# When two are better than one: Modeling the mechanisms of antibody mixtures

**DOI:** 10.1101/808394

**Authors:** Tal Einav, Jesse D. Bloom

**Affiliations:** Basic Sciences Division and Computational Biology Program, Fred Hutchinson Cancer Research Center, Seattle, WA, United States of America; Howard Hughes Medical Institute, Seattle, WA, United States of America

## Abstract

It is difficult to predict how antibodies will behave when mixed together, even after each has been independently characterized. Here, we present a statistical mechanical model for the activity of antibody mixtures that accounts for whether pairs of antibodies bind to distinct or overlapping epitopes. This model requires measuring *n* individual antibodies and their  pairwise interactions to predict the 2^*n*^ potential combinations. We apply this model to epidermal growth factor receptor (EGFR) antibodies and find that the activity of antibody mixtures can be predicted without positing synergy at the molecular level. In addition, we demonstrate how the model can be used in reverse, where straightforward experiments measuring the activity of antibody mixtures can be used to infer the molecular interactions between antibodies. Lastly, we generalize this model to analyze engineered multidomain antibodies, where components of different antibodies are tethered together to form novel amalgams, and characterize how well it predicts recently designed influenza antibodies.

**Author summary:** With the rise of new antibody combinations in therapeutic regimens, it is important to understand how antibodies work together as well as individually. Here, we investigate the specific case of monoclonal antibodies targeting a cancer-causing receptor or the influenza virus and develop a statistical mechanical framework that predicts the effectiveness of a mixture of antibodies. The power of this model lies in its ability to make a large number of predictions based on a limited amount of data. For example, once 10 antibodies have been individually characterized and their epitopes have been mapped, our model can predict how any of the 2^10^ = 1024 combinations will behave. This predictive power can aid therapeutic efforts by assessing which combinations of antibodies will elicit the most effective response.

## Supplementary material for "When two are better than one: Modeling the mechanisms of antibody mixtures": S2 File: S2 File.nb (part 1 of 6)

```
(* Content-type: application/vnd.wolfram.mathematica *)

(*** Wolfram Notebook File ***)
(* http://www.wolfram.com/nb *)

(* CreatedBy='Mathematica 11.3' *)

(*CacheID: 234*)
(* Internal cache information:
NotebookFileLineBreakTest
NotebookFileLineBreakTest
NotebookDataPosition[       158,          7]
NotebookDataLength[   5053704,     106436]
NotebookOptionsPosition[   5011489,     105761]
NotebookOutlinePosition[   5018902,     105909]
CellTagsIndexPosition[   5018486,     105897]
WindowFrame->Normal*)

(* Beginning of Notebook Content *)
Notebook[{

Cell[CellGroupData[{
Cell["\<\
Supplementary Information for When Two are Better than One: Modeling the \
Mechanisms of Antibody Mixtures\
\>", "Title",
 CellChangeTimes->{{3.7632609982384653`*^9, 3.7632610166715927`*^9}, {
  3.7794869713326745`*^9, 3.7794869835291777`*^9}, {3.779920259819736*^9, 
  3.7799202685418973`*^9}},ExpressionUUID->"107f8a2e-60b5-4b12-8d07-\
1fab3f66ed9b"],

Cell[TextData[{
 "The following code reproduces the plots in the main text. Made on ",
 StyleBox["Mathematica",
  FontSlant->"Italic"],
 " version 12.0.0 for Windows. Sections can be opened by mouse click."
}], "Text",
 CellChangeTimes->{{3.667939369207074*^9, 3.667939407267251*^9}, 
   3.6858484215949364`*^9, {3.690864711981011*^9, 3.690864723803439*^9}, {
   3.722625127241167*^9, 3.7226251278913417`*^9}, {3.7622316495313463`*^9, 
   3.762231650501509*^9}, {3.779486996650176*^9, 
   3.7794869972785454`*^9}},ExpressionUUID->"6f979a97-bc3a-4b5d-bf9b-\
890e842deade"],

Cell[TextData[{
 "Raw data can be found ",
 ButtonBox["here",
  BaseStyle->"Hyperlink",
  ButtonData->"rawData"],
 "."
}], "Text",
 CellChangeTimes->{{3.6679395086450496`*^9, 3.6679395719096684`*^9}, {
  3.6858506156686926`*^9, 3.68585063936204*^9}, {3.7226249621023855`*^9, 
  3.722624969456787*^9}, {3.722625073997482*^9, 3.7226250752491164`*^9}, {
  3.722625118739413*^9, 3.7226251187474656`*^9}, {3.7622331832945347`*^9, 
  3.7622332076101227`*^9}, {3.7794928324353228`*^9, 
  3.779492838904729*^9}},ExpressionUUID->"b496454d-1225-4d26-8831-\
dd540bd19d0d"],

Cell[CellGroupData[{

Cell["Program to Characterize Antibody Mixtures", "Section",
 CellChangeTimes->{{3.7782623424119363`*^9, 
  3.7782623470455866`*^9}},ExpressionUUID->"f2ba5cc6-90f6-4c68-9813-\
f01efb018443"],

Cell["\<\
The following sections enable you to characterize antibodies targeting a \
receptor and then predict how any combination of these antibodies will \
perform. Each section is heavily commented, and example CSV files are \
included in the Supporting Information that demonstrate how this code can be \
run. You can add your own data to these CSV files and rerun the code below to \
predict how an antibody mixture will behave in your system.\
\>", "Text",
 CellChangeTimes->{{3.779486922936729*^9, 3.779486924576042*^9}, {
  3.779499836299961*^9, 3.7794998369302645`*^9}, {3.7795001756896667`*^9, 
  3.7795002043759003`*^9}, {3.7795002458908534`*^9, 3.7795003276600432`*^9}, {
  3.7795003735512514`*^9, 
  3.7795004520432196`*^9}},ExpressionUUID->"53354497-edf9-4b48-a27c-\
c8b98ecd3853"],

Cell["The three sections perform the following tasks:", "Text",
 CellChangeTimes->{{3.779486922936729*^9, 3.779486924576042*^9}, {
  3.779499836299961*^9, 3.7794998369302645`*^9}, {3.7795001756896667`*^9, 
  3.7795002043759003`*^9}, {3.7795002458908534`*^9, 3.7795003276600432`*^9}, {
  3.7795003735512514`*^9, 
  3.7795004731437564`*^9}},ExpressionUUID->"a0e09f47-6f77-4f65-bfc0-\
3b35df12d884"],

Cell[CellGroupData[{

Cell[TextData[{
 StyleBox["Characterize Monoclonal Antibodies",
  FontWeight->"Bold"],
 " takes in the potency and dissociation constant of monoclonal antibodies or \
infers them from activity data"
}], "Item",
 CellChangeTimes->{{3.779486922936729*^9, 3.779486924576042*^9}, {
  3.779499836299961*^9, 3.7794998369302645`*^9}, {3.7795001756896667`*^9, 
  3.779500241688066*^9}},ExpressionUUID->"0acfaaec-483f-4523-a148-\
87be3a552c04"],

Cell[TextData[{
 StyleBox["Categorizing Epitope Groupings",
  FontWeight->"Bold"],
 " classifies whether each pair of antibodies binds to distinct or \
overlapping epitopes"
}], "Item",
 CellChangeTimes->{{3.779486922936729*^9, 3.779486924576042*^9}, {
  3.779499836299961*^9, 3.7794998369302645`*^9}, {3.7795001756896667`*^9, 
  3.779500241688066*^9}, {3.7795003339153223`*^9, 
  3.7795003508320465`*^9}},ExpressionUUID->"d2df7082-40de-485b-b9c6-\
6ad2752e4f30"],

Cell[TextData[{
 StyleBox["Predicting the Potency of Antibody Mixtures",
  FontWeight->"Bold"],
 " predicts the activity of any combination of antibodies you specify"
}], "Item",
 CellChangeTimes->{{3.779486922936729*^9, 3.779486924576042*^9}, {
  3.779499836299961*^9, 3.7794998369302645`*^9}, {3.7795001756896667`*^9, 
  3.779500241688066*^9}, {3.779500354981938*^9, 
  3.779500367414694*^9}},ExpressionUUID->"7fee459d-54f3-431c-978b-\
4259a3b79a29"]
}, Open  ]],

Cell[CellGroupData[{

Cell["Characterize Monoclonal Antibodies", "Subsection",
 CellChangeTimes->{{3.7782623488630114`*^9, 3.7782623528954935`*^9}},
 CellTags->
  "sectionCharacterizingMonoclonalAntibodies",ExpressionUUID->"32518cef-7a81-\
4f23-8c56-7763bb1ed0bf"],

Cell["\<\
The sections below present two methods to either enter the known dissociation \
constants and potencies of monoclonal antibodies or to infer these parameters \
from their activity measurements\
\>", "Text",
 CellChangeTimes->{{3.7782779328126364`*^9, 3.778277966142061*^9}, 
   3.778278854166936*^9},ExpressionUUID->"dda1d0d0-9abb-4511-b7e1-\
7a70e0f5b5ef"],

Cell[CellGroupData[{

Cell["\<\
Input Activity Curves to Infer Dissociation Constants and Potencies\
\>", "Subsubsection",
 CellChangeTimes->{{3.77826238581614*^9, 
  3.778262405002906*^9}},ExpressionUUID->"08e51c9d-f90c-4ae1-921f-\
4f87f6577035"],

Cell[TextData[{
 "Reads a CSV file called \"",
 StyleBox["DissociationConstantsPotenciesInferredFromActivity.csv",
  FontSlant->"Italic"],
 "\[CloseCurlyDoubleQuote] in the same directory as this notebook that \
contains activity at different concentrations of an arbitrary number of \
monoclonal antibodies. The dissociation constant and potency of each antibody \
is inferred from this activity data by nonlinear fitting to Equation 1 in the \
main text."
}], "Text",
 CellChangeTimes->{{3.778262833081633*^9, 3.778262843074483*^9}, {
  3.7782631415560055`*^9, 3.7782632263977175`*^9}, {3.778263683610464*^9, 
  3.778263684329712*^9}, {3.778277790391951*^9, 
  3.77827784725247*^9}},ExpressionUUID->"af6c766d-99ea-43e5-b9c9-\
e3fa248dea90"],

Cell[CellGroupData[{

Cell[TextData[{
 "The antibodies are labeled by their ",
 StyleBox["Antibody Index",
  FontSlant->"Italic"],
 " column"
}], "Item",
 CellChangeTimes->{{3.778262833081633*^9, 3.778262843074483*^9}, {
  3.7782631415560055`*^9, 3.7782632263977175`*^9}, {3.778263683610464*^9, 
  3.7782637105755653`*^9}, {3.7782641516462245`*^9, 3.7782641580971403`*^9}, {
  3.7782669839218163`*^9, 
  3.778266990610773*^9}},ExpressionUUID->"4e63f4a9-278b-4bcc-9282-\
22cc0fb1c1ae"],

Cell[TextData[{
 "The units for the dissociation constant should be written in parentheses of \
the cell in the (",
 Cell[BoxData[
  FormBox[
   SuperscriptBox["1", "st"], TraditionalForm]],
  FormatType->"TraditionalForm",ExpressionUUID->
  "affb19de-661e-481c-a8d7-883b818d46b8"],
 " row, ",
 Cell[BoxData[
  FormBox[
   SuperscriptBox["2", "nd"], TraditionalForm]],
  FormatType->"TraditionalForm",ExpressionUUID->
  "55c3dbdd-369f-4657-b7e9-b07772ed2aed"],
 " column); otherwise the units are assumed to be \[Mu]g/mL"
}], "Item",
 CellChangeTimes->{{3.778262833081633*^9, 3.778262843074483*^9}, {
   3.7782631415560055`*^9, 3.7782632263977175`*^9}, 3.778263683610464*^9, {
   3.7782662820612745`*^9, 3.7782662835985136`*^9}, {3.778277864279455*^9, 
   3.7782779006825542`*^9}},ExpressionUUID->"b5c21033-e306-4891-82df-\
1cd0fb0ff164"],

Cell[TextData[{
 "Example data is shown for the ten EGFR antibodies in the HN5 cell line from \
",
 ButtonBox["Koefoed 2011",
  BaseStyle->"Hyperlink",
  ButtonData->{
    URL["https://doi.org/10.4161/mabs.3.6.17955"], None},
  ButtonNote->"https://doi.org/10.4161/mabs.3.6.17955"],
 ". Note that this is a ",
 StyleBox["different",
  FontSlant->"Italic"],
 " cell line from the A431NS cell line which was considered in the main text"
}], "Item",
 CellChangeTimes->{{3.778262833081633*^9, 3.778262843074483*^9}, {
   3.7782631415560055`*^9, 3.7782632263977175`*^9}, 3.778263683610464*^9, {
   3.778266282282611*^9, 
   3.7782663564743853`*^9}},ExpressionUUID->"21441f26-716c-402c-8cd5-\
d5176dabc3bb"]
}, Open  ]],

Cell[CellGroupData[{

Cell[BoxData[
 RowBox[{
  RowBox[{"(*", " ", 
   RowBox[{"Import", " ", "the", " ", "CSV", " ", "file"}], " ", "*)"}], 
  "\[IndentingNewLine]", 
  RowBox[{
   RowBox[{
    RowBox[{"rawData", "=", 
     RowBox[{"Import", "[", 
      RowBox[{"FileNameJoin", "[", 
       RowBox[{"{", 
        RowBox[{
         RowBox[{"NotebookDirectory", "[", "]"}], ",", 
         "\"\<DissociationConstantsPotenciesInferredFromActivity_ExampleHN5.\
csv\>\""}], "}"}], "]"}], "]"}]}], ";"}], "\[IndentingNewLine]", 
   RowBox[{"(*", " ", 
    RowBox[{"Extract", " ", "the", " ", "units", " ", 
     RowBox[{"(", 
      RowBox[{"or", " ", "assume", " ", "that", " ", "they", " ", "are", " ", 
       RowBox[{"\[Mu]g", "/", "mL"}], " ", "by", " ", "default"}], ")"}]}], 
    " ", "*)"}], "\n", 
   RowBox[{
    RowBox[{"units", "=", 
     RowBox[{"StringCases", "[", 
      RowBox[{
       RowBox[{"rawData", "[", 
        RowBox[{"[", 
         RowBox[{"1", ",", "2"}], "]"}], "]"}], ",", 
       RowBox[{
        RowBox[{"\"\<(\>\"", "~~", "f__", "~~", "\"\<)\>\""}], "\[Rule]", 
        "f"}]}], "]"}]}], ";"}], "\[IndentingNewLine]", 
   RowBox[{
    RowBox[{"units", "=", 
     RowBox[{"If", "[", 
      RowBox[{
       RowBox[{"units", "\[Equal]", 
        RowBox[{"{", "}"}]}], ",", "\"\<\[Mu]g/mL\>\"", ",", 
       RowBox[{"StringReplace", "[", 
        RowBox[{
         RowBox[{"First", "@", "units"}], ",", 
         RowBox[{"{", 
          RowBox[{
           RowBox[{"\"\<ug\>\"", "\[Rule]", "\"\<\[Mu]g\>\""}], ",", 
           RowBox[{"\"\<uM\>\"", "\[Rule]", "\"\<\[Mu]M\>\""}]}], "}"}]}], 
        "]"}]}], "]"}]}], ";"}], "\n", 
   RowBox[{"(*", " ", 
    RowBox[{
    "Remove", " ", "the", " ", "headers", " ", "and", " ", "gather", " ", 
     "each", " ", 
     RowBox[{"antibody", "'"}], "s", " ", "activity", " ", "data"}], " ", 
    "*)"}], "\[IndentingNewLine]", 
   RowBox[{
    RowBox[{"antibodyActivityRaw", "=", 
     RowBox[{"GatherBy", "[", 
      RowBox[{
       RowBox[{"If", "[", 
        RowBox[{
         RowBox[{"MatchQ", "[", 
          RowBox[{
           RowBox[{"First", "@", "rawData"}], ",", 
           RowBox[{"{", 
            RowBox[{"_String", ".."}], "}"}]}], "]"}], ",", 
         RowBox[{"Rest", "@", "rawData"}], ",", "rawData"}], "]"}], ",", 
       "First"}], "]"}]}], ";"}], "\[IndentingNewLine]", 
   RowBox[{
    RowBox[{"antibodyActivity", "=", 
     RowBox[{"AssociationThread", "[", 
      RowBox[{
       RowBox[{"antibodyActivityRaw", "[", 
        RowBox[{"[", 
         RowBox[{"All", ",", "1", ",", "1"}], "]"}], "]"}], "\[Rule]", 
       RowBox[{"Map", "[", 
        RowBox[{"Rest", ",", "antibodyActivityRaw", ",", 
         RowBox[{"{", "2", "}"}]}], "]"}]}], "]"}]}], ";"}], 
   "\[IndentingNewLine]", 
   RowBox[{"(*", " ", 
    RowBox[{
    "Fitting", " ", "each", " ", "activity", " ", "profile", " ", "to", " ", 
     "Equation", " ", "1", " ", "in", " ", "order", " ", "to", " ", "infer", 
     " ", "its", " ", "dissociation", " ", "constant", " ", 
     RowBox[{"(", 
      SubscriptBox["K", "D"], ")"}], " ", "and", " ", "potency", " ", 
     RowBox[{
      RowBox[{"(", "\[Alpha]", ")"}], ".", " ", "Note"}], " ", "that", " ", 
     "we", " ", "fit", " ", 
     SuperscriptBox["E", "KDlog"], " ", "rather", " ", "than", " ", 
     SubscriptBox["K", "D"], " ", "for", " ", "numerical", " ", "stability"}],
     " ", "*)"}], "\[IndentingNewLine]", 
   RowBox[{
    RowBox[{"antibodyParameters", "=", 
     RowBox[{"AssociationThread", "[", 
      RowBox[{
       RowBox[{"Keys", "@", "antibodyActivity"}], ",", 
       RowBox[{
        RowBox[{
         RowBox[{
          RowBox[{"{", 
           RowBox[{
            RowBox[{"KD", "\[Rule]", 
             SuperscriptBox["E", "KDlogFit"]}], ",", 
            RowBox[{"\[Alpha]", "\[Rule]", "\[Alpha]Fit"}]}], "}"}], "/.", 
          RowBox[{
           RowBox[{"NonlinearModelFit", "[", 
            RowBox[{"#", ",", 
             FractionBox[
              RowBox[{"1", "+", 
               RowBox[{"\[Alpha]Fit", 
                FractionBox["c", 
                 SuperscriptBox["E", "KDlogFit"]]}]}], 
              RowBox[{"1", "+", 
               FractionBox["c", 
                SuperscriptBox["E", "KDlogFit"]]}]], ",", 
             RowBox[{"{", 
              RowBox[{
               RowBox[{"{", 
                RowBox[{"\[Alpha]Fit", ",", "0.5"}], "}"}], ",", 
               RowBox[{"{", 
                RowBox[{"KDlogFit", ",", 
                 RowBox[{"Log", "@", "0.1"}]}], "}"}]}], "}"}], ",", "c"}], 
            "]"}], "[", "\"\<BestFitParameters\>\"", "]"}]}], "&"}], "/@", 
        RowBox[{"Values", "@", "antibodyActivity"}]}]}], "]"}]}], ";"}], "\n", 
   RowBox[{"(*", " ", 
    RowBox[{
    "Plot", " ", "the", " ", "results", " ", "using", " ", "Equation", " ", 
     "1", " ", "of", " ", "the", " ", "main", " ", "text"}], " ", "*)"}], 
   "\n", 
   RowBox[{
    RowBox[{
     RowBox[{"{", 
      RowBox[{"plotMin", ",", "plotMax"}], "}"}], "=", 
     RowBox[{
      RowBox[{"{", 
       RowBox[{
        RowBox[{"1", "/", "10"}], ",", "10"}], "}"}], 
      RowBox[{"MinMax", "@", 
       RowBox[{
        RowBox[{"Flatten", "[", 
         RowBox[{
          RowBox[{"Values", "@", "antibodyActivity"}], ",", "1"}], "]"}], "[", 
        RowBox[{"[", 
         RowBox[{"All", ",", "1"}], "]"}], "]"}]}]}]}], ";"}], "\n", 
   RowBox[{"Show", "[", 
    RowBox[{
     RowBox[{"LogLinearPlot", "[", 
      RowBox[{
       RowBox[{"Evaluate", "[", 
        RowBox[{
         FractionBox[
          RowBox[{"1", "+", 
           RowBox[{"\[Alpha]", 
            FractionBox["c", "KD"]}]}], 
          RowBox[{"1", "+", 
           FractionBox["c", "KD"]}]], "/.", 
         RowBox[{"Values", "@", "antibodyParameters"}]}], "]"}], ",", 
       RowBox[{"{", 
        RowBox[{"c", ",", "plotMin", ",", "plotMax"}], "}"}], ",", 
       RowBox[{"Frame", "\[Rule]", 
        RowBox[{"{", 
         RowBox[{"True", ",", "True", ",", "False", ",", "False"}], "}"}]}], 
       ",", 
       RowBox[{"FrameLabel", "\[Rule]", 
        RowBox[{"{", 
         RowBox[{
          RowBox[{
          "\"\<Antibody Concentration (\>\"", "<>", "units", "<>", 
           "\"\<)\>\""}], ",", "\"\<Fractional Activity\>\""}], "}"}]}], ",", 
       RowBox[{"Axes", "\[Rule]", "False"}], ",", 
       RowBox[{"PlotLegends", "\[Rule]", 
        RowBox[{"Keys", "@", "antibodyParameters"}]}], ",", 
       RowBox[{"PlotRange", "\[Rule]", "All"}]}], "]"}], ",", 
     RowBox[{"ListLogLinearPlot", "[", 
      RowBox[{
       RowBox[{"Values", "@", "antibodyActivity"}], ",", 
       RowBox[{"PlotMarkers", "\[Rule]", 
        RowBox[{"{", 
         RowBox[{
          RowBox[{"Graphics", "[", 
           RowBox[{"{", 
            RowBox[{
             RowBox[{"EdgeForm", "[", 
              RowBox[{"{", 
               RowBox[{
                RowBox[{"Thickness", "[", "Tiny", "]"}], ",", 
                RowBox[{"Opacity", "[", "opacity", "]"}], ",", "Black"}], 
               "}"}], "]"}], ",", 
             RowBox[{"Disk", "[", 
              RowBox[{
               RowBox[{"{", 
                RowBox[{"0", ",", "0"}], "}"}], ",", "0.1"}], "]"}]}], "}"}], 
           "]"}], ",", "0.025"}], "}"}]}]}], "]"}]}], "]"}]}]}]], "Input",
 CellChangeTimes->{{3.778266374484393*^9, 3.7782664344352045`*^9}, {
   3.7782664870549192`*^9, 3.7782665002808347`*^9}, {3.778266724600688*^9, 
   3.778266730441565*^9}, {3.7782668018405714`*^9, 3.778266809921443*^9}, {
   3.778267762537283*^9, 3.7782678311122103`*^9}, {3.778267862232247*^9, 
   3.77826786591881*^9}, 3.7782680763240786`*^9, {3.778282881283201*^9, 
   3.778282881421835*^9}, {3.7782890443386393`*^9, 3.7782890471459427`*^9}},
 CellLabel->
  "In[271]:=",ExpressionUUID->"af830b6b-843d-4247-b795-01d0ca6d14d8"],

Cell[BoxData[
 TemplateBox[{GraphicsBox[{{{{{}, {}, 
        TagBox[{
          Directive[
           Opacity[1.], 
           RGBColor[0.368417, 0.506779, 0.709798], 
           AbsoluteThickness[1.6]], 
          LineBox[CompressedData["
1:eJwV13c8V+8XAHB7Jauyx+dDRFmhjOLcjFIiFGkiI0VWikhmVgmViBJpU19Z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           "]]}, Annotation[#, "Charting`Private`Tag$29202#1"]& ], 
        TagBox[{
          Directive[
           Opacity[1.], 
           RGBColor[0.880722, 0.611041, 0.142051], 
           AbsoluteThickness[1.6]], 
          LineBox[CompressedData["
1:eJwV13c8Vt8fAHB7Zlb2eB5bCUWS4nOblBEVKTIiexVFSWVkVaK+SZJCRRlJ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           "]]}, Annotation[#, "Charting`Private`Tag$29202#2"]& ], 
        TagBox[{
          Directive[
           Opacity[1.], 
           RGBColor[0.560181, 0.691569, 0.194885], 
           AbsoluteThickness[1.6]], 
          LineBox[CompressedData["
1:eJwV13k0Vd8XAHDzmHme3zOWDH01IexLiQhRpAzRIGVMilKJZEiEMmSs8J55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           "]]}, Annotation[#, "Charting`Private`Tag$29202#3"]& ], 
        TagBox[{
          Directive[
           Opacity[1.], 
           RGBColor[0.922526, 0.385626, 0.209179], 
           AbsoluteThickness[1.6]], 
          LineBox[CompressedData["
1:eJwV1nc8Vf8fB3B7z2vve+0VooHK+6iMVMpMoYwyIhSVUokSmlZSpGEXvhIu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           "]]}, Annotation[#, "Charting`Private`Tag$29202#4"]& ], 
        TagBox[{
          Directive[
           Opacity[1.], 
           RGBColor[0.528488, 0.470624, 0.701351], 
           AbsoluteThickness[1.6]], 
          LineBox[CompressedData["
1:eJwV1nk4VO8XAHD7mm1i7MwQItGetJxLRIlQJFrsEaEoImWLaEEK2apvpEX2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           "]]}, Annotation[#, "Charting`Private`Tag$29202#5"]& ], 
        TagBox[{
          Directive[
           Opacity[1.], 
           RGBColor[0.772079, 0.431554, 0.102387], 
           AbsoluteThickness[1.6]], 
          LineBox[CompressedData["
1:eJwV1nc8Vt8fAHB7Zj329lCSRFMIn6tFCREihOwkvpGUyqiMpGhKJCEyMlP0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           "]]}, Annotation[#, "Charting`Private`Tag$29202#6"]& ], 
        TagBox[{
          Directive[
           Opacity[1.], 
           RGBColor[0.363898, 0.618501, 0.782349], 
           AbsoluteThickness[1.6]], 
          LineBox[CompressedData["
1:eJwV13k8VN8bB3D7mm3sY5shW1mKFlGeq1JKhBChkj2kRVG+EhWphBZkKYUQ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           "]]}, Annotation[#, "Charting`Private`Tag$29202#7"]& ], 
        TagBox[{
          Directive[
           Opacity[1.], 
           RGBColor[1, 0.75, 0], 
           AbsoluteThickness[1.6]], 
          LineBox[CompressedData["
1:eJwV13k8VF8UAHD7mmXGvs/YkkQ/JEv1nqRkjWyJCFkiFKGkQllaZEtCSbZE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           "]]}, Annotation[#, "Charting`Private`Tag$29202#8"]& ], 
        TagBox[{
          Directive[
           Opacity[1.], 
           RGBColor[0.647624, 0.37816, 0.614037], 
           AbsoluteThickness[1.6]], 
          LineBox[CompressedData["
1:eJwV13k4lF0UAHD7GsbY95kh2aIoSXLfSKQoFEL2RBQVEZVSiRZLiy2tQqGy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           "]]}, Annotation[#, "Charting`Private`Tag$29202#9"]& ], 
        TagBox[{
          Directive[
           Opacity[1.], 
           RGBColor[0.571589, 0.586483, 0.], 
           AbsoluteThickness[1.6]], 
          LineBox[CompressedData["
1:eJwV13c81P8fAHB7Zp2978xE+EpF5P2RhIpQhJQVUkYbSRkpo0RDViFKMpIo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           "]]}, 
         Annotation[#, "Charting`Private`Tag$29202#10"]& ]}}, {}}, {{}, {{{
         Directive[
          PointSize[0.011000000000000001`], 
          RGBColor[0.368417, 0.506779, 0.709798], 
          AbsoluteThickness[1.6]], 
         GeometricTransformationBox[
          InsetBox[
           BoxData[
            FormBox[
             StyleBox[
              GraphicsBox[{
                EdgeForm[{
                  Thickness[Tiny], 
                  Opacity[0.9], 
                  GrayLevel[0]}], 
                DiskBox[{0, 0}, 0.1]}], 
              GraphicsBoxOptions -> {DefaultBaseStyle -> Directive[
                  PointSize[0.011000000000000001`], 
                  RGBColor[0.368417, 0.506779, 0.709798], 
                  AbsoluteThickness[1.6]]}, StripOnInput -> False], 
             TraditionalForm]], {0., 0.}, Automatic, 
           Scaled[0.025]], {{{-6.907755278982131, 
          1.0017381880436746`}}, {{-5.38762489517337, 
          0.8465483616792363}}, {{-4.279932987591795, 
          0.6745337127330129}}, {{-3.184025036473851, 
          0.3030321433900424}}, {{-2.0881170853559063`, 
          0.15710602161740453`}}, {{-0.9804251777743354, 
          0.13854405809317696`}}, {{0.11548277334361132`, 
          0.14300156803409367`}}, {{1.211390724461554, 
          0.1582007659545512}}, {{2.3190826320431333`, 
          0.18107102749426104`}}}]}, {
         Directive[
          PointSize[0.011000000000000001`], 
          RGBColor[0.880722, 0.611041, 0.142051], 
          AbsoluteThickness[1.6]], 
         GeometricTransformationBox[
          InsetBox[
           BoxData[
            FormBox[
             StyleBox[
              GraphicsBox[{
                EdgeForm[{
                  Thickness[Tiny], 
                  Opacity[0.9], 
                  GrayLevel[0]}], 
                DiskBox[{0, 0}, 0.1]}], 
              GraphicsBoxOptions -> {DefaultBaseStyle -> Directive[
                  PointSize[0.011000000000000001`], 
                  RGBColor[0.880722, 0.611041, 0.142051], 
                  AbsoluteThickness[1.6]]}, StripOnInput -> False], 
             TraditionalForm]], {0., 0.}, Automatic, 
           Scaled[0.025]], {{{-6.907755278982131, 
          1.0109453491689946`}}, {{-5.38762489517337, 
          0.9248092312444537}}, {{-4.279932987591795, 
          0.8003649147790486}}, {{-3.1722410800102145`, 
          0.2401149717151786}}, {{-2.0881170853559086`, 
          0.16938223645116496`}}, {{-0.9804251777743332, 
          0.14621669236427637`}}, {{0.11548277334361132`, 
          0.14146704117987383`}}, {{1.211390724461554, 
          0.14285549741235087`}}, {{2.3190826320431333`, 
          0.13656974872188243`}}}]}, {
         Directive[
          PointSize[0.011000000000000001`], 
          RGBColor[0.560181, 0.691569, 0.194885], 
          AbsoluteThickness[1.6]], 
         GeometricTransformationBox[
          InsetBox[
           BoxData[
            FormBox[
             StyleBox[
              GraphicsBox[{
                EdgeForm[{
                  Thickness[Tiny], 
                  Opacity[0.9], 
                  GrayLevel[0]}], 
                DiskBox[{0, 0}, 0.1]}], 
              GraphicsBoxOptions -> {DefaultBaseStyle -> Directive[
                  PointSize[0.011000000000000001`], 
                  RGBColor[0.560181, 0.691569, 0.194885], 
                  AbsoluteThickness[1.6]]}, StripOnInput -> False], 
             TraditionalForm]], {0., 0.}, Automatic, 
           Scaled[0.025]], {{{-6.907755278982129, 
          0.9956000806267948}}, {{-5.38762489517337, 
          0.9953974665385712}}, {{-4.291716944055427, 
          0.9952513959168288}}, {{-3.1840250364738503`, 
          0.6037994068171529}}, {{-2.0881170853559055`, 
          0.13715717251254575`}}, {{-0.9804251777743332, 
          0.11092257471721766`}}, {{0.1154827733436135, 
          0.1077074503870351}}, {{1.211390724461554, 
          0.11216496032795249`}}, {{2.3190826320431333`, 
          0.0936029968037235}}}]}, {
         Directive[
          PointSize[0.011000000000000001`], 
          RGBColor[0.922526, 0.385626, 0.209179], 
          AbsoluteThickness[1.6]], 
         GeometricTransformationBox[
          InsetBox[
           BoxData[
            FormBox[
             StyleBox[
              GraphicsBox[{
                EdgeForm[{
                  Thickness[Tiny], 
                  Opacity[0.9], 
                  GrayLevel[0]}], 
                DiskBox[{0, 0}, 0.1]}], 
              GraphicsBoxOptions -> {DefaultBaseStyle -> Directive[
                  PointSize[0.011000000000000001`], 
                  RGBColor[0.922526, 0.385626, 0.209179], 
                  AbsoluteThickness[1.6]]}, StripOnInput -> False], 
             TraditionalForm]], {0., 0.}, Automatic, 
           Scaled[0.025]], {{{-6.907755278982131, 
          1.0017381880436746`}}, {{-5.387624895173371, 
          1.003070100809671}}, {{-4.279932987591794, 
          1.0504927920169}}, {{-3.184025036473849, 
          0.8754106600140835}}, {{-2.1234689547468113`, 
          0.5453460276905923}}, {{-0.9804251777743312, 
          0.31654917318269044`}}, {{0.11548277334361548`, 
          0.17522663197271257`}}, {{1.211390724461554, 
          0.14745907797501104`}}, {{2.3190826320431315`, 
          0.1258280607423427}}}]}, {
         Directive[
          PointSize[0.011000000000000001`], 
          RGBColor[0.528488, 0.470624, 0.701351], 
          AbsoluteThickness[1.6]], 
         GeometricTransformationBox[
          InsetBox[
           BoxData[
            FormBox[
             StyleBox[
              GraphicsBox[{
                EdgeForm[{
                  Thickness[Tiny], 
                  Opacity[0.9], 
                  GrayLevel[0]}], 
                DiskBox[{0, 0}, 0.1]}], 
              GraphicsBoxOptions -> {DefaultBaseStyle -> Directive[
                  PointSize[0.011000000000000001`], 
                  RGBColor[0.528488, 0.470624, 0.701351], 
                  AbsoluteThickness[1.6]]}, StripOnInput -> False], 
             TraditionalForm]], {0., 0.}, Automatic, 
           Scaled[0.025]], {{{-6.907755278982106, 
          0.9863929195014751}}, {{-5.399408851637005, 
          0.9892609297735382}}, {{-4.279932987591794, 
          0.9246615899708645}}, {{-3.1722410800102168`, 
          0.8140280151934391}}, {{-2.076333128892272, 
          0.4471300264131287}}, {{-0.9804251777743312, 
          0.20913229338729367`}}, {{0.11548277334361132`, 
          0.17215757826427264`}}, {{1.211390724461554, 
          0.15820076595455093`}}}]}, {
         Directive[
          PointSize[0.011000000000000001`], 
          RGBColor[0.772079, 0.431554, 0.102387], 
          AbsoluteThickness[1.6]], 
         GeometricTransformationBox[
          InsetBox[
           BoxData[
            FormBox[
             StyleBox[
              GraphicsBox[{
                EdgeForm[{
                  Thickness[Tiny], 
                  Opacity[0.9], 
                  GrayLevel[0]}], 
                DiskBox[{0, 0}, 0.1]}], 
              GraphicsBoxOptions -> {DefaultBaseStyle -> Directive[
                  PointSize[0.011000000000000001`], 
                  RGBColor[0.772079, 0.431554, 0.102387], 
                  AbsoluteThickness[1.6]]}, StripOnInput -> False], 
             TraditionalForm]], {0., 0.}, Automatic, 
           Scaled[0.025]], {{{-6.907755278982131, 
          0.990996500064135}}, {{-5.38762489517337, 
          1.010742735080771}}, {{-4.291716944055428, 
          1.0658396312109464`}}, {{-3.184025036473851, 
          0.97975848610104}}, {{-2.099901041819543, 
          0.5238595104278199}}, {{-0.9804251777743312, 
          0.31654917318269055`}}, {{0.11548277334361132`, 
          0.1967100079317922}}, {{1.2231746809251907`, 
          0.15973372215692394`}}, {{2.330866588506768, 
          0.1764658762797542}}}]}, {
         Directive[
          PointSize[0.011000000000000001`], 
          RGBColor[0.363898, 0.618501, 0.782349], 
          AbsoluteThickness[1.6]], 
         GeometricTransformationBox[
          InsetBox[
           BoxData[
            FormBox[
             StyleBox[
              GraphicsBox[{
                EdgeForm[{
                  Thickness[Tiny], 
                  Opacity[0.9], 
                  GrayLevel[0]}], 
                DiskBox[{0, 0}, 0.1]}], 
              GraphicsBoxOptions -> {DefaultBaseStyle -> Directive[
                  PointSize[0.011000000000000001`], 
                  RGBColor[0.363898, 0.618501, 0.782349], 
                  AbsoluteThickness[1.6]]}, StripOnInput -> False], 
             TraditionalForm]], {0., 0.}, Automatic, 
           Scaled[0.025]], {{{-6.919539235445764, 
          0.9925325975702016}}, {{-5.38762489517337, 
          1.0184153693518707`}}, {{-4.279932987591794, 
          0.9292651705335243}}, {{-3.1958089929374838`, 
          0.8385835861646515}}, {{-2.0881170853559077`, 
          0.7709167633053846}}, {{-0.9922091342379639, 0.715527725931724}}, {{
          0.11548277334361132`, 0.698500289261715}}, {{1.211390724461554, 
          0.5709884897397168}}, {{2.3190826320431293`, 
          0.5447538919443884}}}]}, {
         Directive[
          PointSize[0.011000000000000001`], 
          RGBColor[1, 0.75, 0], 
          AbsoluteThickness[1.6]], 
         GeometricTransformationBox[
          InsetBox[
           BoxData[
            FormBox[
             StyleBox[
              GraphicsBox[{
                EdgeForm[{
                  Thickness[Tiny], 
                  Opacity[0.9], 
                  GrayLevel[0]}], 
                DiskBox[{0, 0}, 0.1]}], 
              GraphicsBoxOptions -> {DefaultBaseStyle -> Directive[
                  PointSize[0.011000000000000001`], 
                  RGBColor[1, 0.75, 0], 
                  AbsoluteThickness[1.6]]}, StripOnInput -> False], 
             TraditionalForm]], {0., 0.}, Automatic, 
           Scaled[0.025]], {{{-6.907755278982131, 
          1.0017381880436746`}}, {{-5.38762489517337, 
          0.9892593591216914}}, {{-4.279932987591794, 
          1.0198022549325012`}}, {{-3.1840250364738525`, 
          1.0580193556662574`}}, {{-2.076333128892275, 
          1.028715704162489}}, {{-0.9804251777743291, 0.9104110657658105}}, {{
          0.11548277334360736`, 0.9378864785200272}}, {{1.211390724461554, 
          0.9454130421693843}}, {{2.3190826320431315`, 
          0.9805595185428538}}}]}, {
         Directive[
          PointSize[0.011000000000000001`], 
          RGBColor[0.647624, 0.37816, 0.614037], 
          AbsoluteThickness[1.6]], 
         GeometricTransformationBox[
          InsetBox[
           BoxData[
            FormBox[
             StyleBox[
              GraphicsBox[{
                EdgeForm[{
                  Thickness[Tiny], 
                  Opacity[0.9], 
                  GrayLevel[0]}], 
                DiskBox[{0, 0}, 0.1]}], 
              GraphicsBoxOptions -> {DefaultBaseStyle -> Directive[
                  PointSize[0.011000000000000001`], 
                  RGBColor[0.647624, 0.37816, 0.614037], 
                  AbsoluteThickness[1.6]]}, StripOnInput -> False], 
             TraditionalForm]], {0., 0.}, Automatic, 
           Scaled[0.025]], {{{-6.907755278982131, 
          0.9879274463556951}}, {{-5.387624895173371, 
          1.0797964435206684`}}, {{-4.279932987591794, 
          1.04895826516268}}, {{-3.1958089929374855`, 
          0.9905017447324258}}, {{-2.0881170853559077`, 
          0.9166968144562795}}, {{-0.9922091342379639, 
          0.9364995929393964}}, {{0.11548277334361132`, 
          0.8979887803103083}}, {{1.211390724461554, 0.8119092058522489}}, {{
          2.3190826320431333`, 0.8593318970594779}}}]}, {
         Directive[
          PointSize[0.011000000000000001`], 
          RGBColor[0.571589, 0.586483, 0.], 
          AbsoluteThickness[1.6]], 
         GeometricTransformationBox[
          InsetBox[
           BoxData[
            FormBox[
             StyleBox[
              GraphicsBox[{
                EdgeForm[{
                  Thickness[Tiny], 
                  Opacity[0.9], 
                  GrayLevel[0]}], 
                DiskBox[{0, 0}, 0.1]}], 
              GraphicsBoxOptions -> {DefaultBaseStyle -> Directive[
                  PointSize[0.011000000000000001`], 
                  RGBColor[0.571589, 0.586483, 0.], 
                  AbsoluteThickness[1.6]]}, StripOnInput -> False], 
             TraditionalForm]], {0., 0.}, Automatic, 
           Scaled[0.025]], {{{-6.907755278982131, 
          1.0002036611894547`}}, {{-5.38762489517337, 
          1.0245534767687503`}}, {{-4.279932987591794, 
          1.0428201577458007`}}, {{-3.1840250364738525`, 
          0.97975848610104}}, {{-2.0881170853559095`, 
          0.8629883745585812}}, {{-0.992209134237966, 0.8075993371849208}}, {{
          0.1154827733436135, 0.7199836652207944}}, {{1.2231746809251887`, 
          0.6078155635891489}}, {{2.3072986755794966`, 
          0.5508935700131152}}}]}}, {{
         Directive[
          PointSize[0.011000000000000001`], 
          RGBColor[0.368417, 0.506779, 0.709798], 
          AbsoluteThickness[1.6]]}, {
         Directive[
          PointSize[0.011000000000000001`], 
          RGBColor[0.880722, 0.611041, 0.142051], 
          AbsoluteThickness[1.6]]}, {
         Directive[
          PointSize[0.011000000000000001`], 
          RGBColor[0.560181, 0.691569, 0.194885], 
          AbsoluteThickness[1.6]]}, {
         Directive[
          PointSize[0.011000000000000001`], 
          RGBColor[0.922526, 0.385626, 0.209179], 
          AbsoluteThickness[1.6]]}, {
         Directive[
          PointSize[0.011000000000000001`], 
          RGBColor[0.528488, 0.470624, 0.701351], 
          AbsoluteThickness[1.6]]}, {
         Directive[
          PointSize[0.011000000000000001`], 
          RGBColor[0.772079, 0.431554, 0.102387], 
          AbsoluteThickness[1.6]]}, {
         Directive[
          PointSize[0.011000000000000001`], 
          RGBColor[0.363898, 0.618501, 0.782349], 
          AbsoluteThickness[1.6]]}, {
         Directive[
          PointSize[0.011000000000000001`], 
          RGBColor[1, 0.75, 0], 
          AbsoluteThickness[1.6]]}, {
         Directive[
          PointSize[0.011000000000000001`], 
          RGBColor[0.647624, 0.37816, 0.614037], 
          AbsoluteThickness[1.6]]}, {
         Directive[
          PointSize[0.011000000000000001`], 
          RGBColor[0.571589, 0.586483, 0.], 
          AbsoluteThickness[
          1.6]]}, {}, {}, {}, {}, {}, {}, {}, {}, {}, {}, {}, {}, {}, {}, {}, \
{}, {}, {}, {}, {}, {}, {}, {}, {}, {}, {}, {}, {}, {}, {}, {}, {}, {}, {}, \
{}, {}, {}, {}, {}, {}, {}, {}, {}, {}, {}, {}, {}, {}, {}, {}, {}, {}, {}, \
{}, {}, {}, {}, {}, {}, {}, {}, {}, {}, {}, {}, {}, {}, {}, {}, {}, {}, {}, \
{}, {}, {}, {}, {}, {}, {}, {}, {}, {}, {}, {}, {}, {}, {}, {}, {}, {}, {}}, {{
         Directive[
          PointSize[0.011000000000000001`], 
          RGBColor[0.368417, 0.506779, 0.709798], 
          AbsoluteThickness[1.6]]}, {
         Directive[
          PointSize[0.011000000000000001`], 
          RGBColor[0.880722, 0.611041, 0.142051], 
          AbsoluteThickness[1.6]]}, {
         Directive[
          PointSize[0.011000000000000001`], 
          RGBColor[0.560181, 0.691569, 0.194885], 
          AbsoluteThickness[1.6]]}, {
         Directive[
          PointSize[0.011000000000000001`], 
          RGBColor[0.922526, 0.385626, 0.209179], 
          AbsoluteThickness[1.6]]}, {
         Directive[
          PointSize[0.011000000000000001`], 
          RGBColor[0.528488, 0.470624, 0.701351], 
          AbsoluteThickness[1.6]]}, {
         Directive[
          PointSize[0.011000000000000001`], 
          RGBColor[0.772079, 0.431554, 0.102387], 
          AbsoluteThickness[1.6]]}, {
         Directive[
          PointSize[0.011000000000000001`], 
          RGBColor[0.363898, 0.618501, 0.782349], 
          AbsoluteThickness[1.6]]}, {
         Directive[
          PointSize[0.011000000000000001`], 
          RGBColor[1, 0.75, 0], 
          AbsoluteThickness[1.6]]}, {
         Directive[
          PointSize[0.011000000000000001`], 
          RGBColor[0.647624, 0.37816, 0.614037], 
          AbsoluteThickness[1.6]]}, {
         Directive[
          PointSize[0.011000000000000001`], 
          RGBColor[0.571589, 0.586483, 0.], 
          AbsoluteThickness[
          1.6]]}, {}, {}, {}, {}, {}, {}, {}, {}, {}, {}, {}, {}, {}, {}, {}, \
{}, {}, {}, {}, {}, {}, {}, {}, {}, {}, {}, {}, {}, {}, {}, {}, {}, {}, {}, \
{}, {}, {}, {}, {}, {}, {}, {}, {}, {}, {}, {}, {}, {}, {}, {}, {}, {}, {}, \
{}, {}, {}, {}, {}, {}, {}, {}, {}, {}, {}, {}, {}, {}, {}, {}, {}, {}, {}, \
{}, {}, {}, {}, {}, {}, {}, {}, {}, {}, {}, {}, {}, {}, {}, {}, {}, {}, {}}}, \
{{}, {}}}}, {
    DisplayFunction -> Identity, 
     Method -> {
      "DefaultBoundaryStyle" -> Automatic, 
       "DefaultGraphicsInteraction" -> {
        "Version" -> 1.2, "TrackMousePosition" -> {True, False}, 
         "Effects" -> {
          "Highlight" -> {"ratio" -> 2}, "HighlightPoint" -> {"ratio" -> 2}, 
           "Droplines" -> {
            "freeformCursorMode" -> True, 
             "placement" -> {"x" -> "All", "y" -> "None"}}}}, 
       "DefaultMeshStyle" -> AbsolutePointSize[6], "ScalingFunctions" -> 
       None}, DisplayFunction -> Identity, DisplayFunction -> Identity, 
     Ticks -> {Quiet[
        Charting`ScaledTicks[{Log, Exp}][#, #2, {6, 6}]]& , Automatic}, 
     AxesOrigin -> {-9.222124045672953, Automatic}, FrameTicks -> {{Automatic, 
        Charting`ScaledFrameTicks[{Identity, Identity}]}, {Quiet[
         Charting`ScaledTicks[{Log, Exp}][#, #2, {6, 6}]]& , 
        Charting`ScaledFrameTicks[{Log, Exp}]}}, GridLines -> {None, None}, 
     DisplayFunction -> Identity, PlotRangePadding -> {{
        Scaled[0.02], 
        Scaled[0.02]}, {
        Scaled[0.05], 
        Scaled[0.05]}}, PlotRangeClipping -> True, ImagePadding -> All, 
     DisplayFunction -> Identity, 
     Method -> {
      "DefaultBoundaryStyle" -> Automatic, 
       "DefaultGraphicsInteraction" -> {
        "Version" -> 1.2, "TrackMousePosition" -> {True, False}, 
         "Effects" -> {
          "Highlight" -> {"ratio" -> 2}, "HighlightPoint" -> {"ratio" -> 2}, 
           "Droplines" -> {
            "freeformCursorMode" -> True, 
             "placement" -> {"x" -> "All", "y" -> "None"}}}}, 
       "DefaultMeshStyle" -> AbsolutePointSize[6], "ScalingFunctions" -> None,
        "ClippingRange" -> {{{-9.222124045672953, 4.633451398733957}, {
        0.04319995173401489, 0.9999818000715226}}, {{-9.222124045672953, 
        4.633451398733957}, {0.04319995173401489, 0.9999818000715226}}}}, 
     DisplayFunction -> Identity, AspectRatio -> 
     NCache[GoldenRatio^(-1), 0.6180339887498948], Axes -> {False, False}, 
     AxesLabel -> {None, None}, AxesOrigin -> {0, 0.04319995173401489}, 
     CoordinatesToolOptions -> {"DisplayFunction" -> ({
         Exp[
          Part[#, 1]], 
         Part[#, 2]}& ), "CopiedValueFunction" -> ({
         Exp[
          Part[#, 1]], 
         Part[#, 2]}& )}, DisplayFunction :> Identity, 
     Frame -> {{True, False}, {True, False}}, FrameLabel -> {{
        FormBox["\"Fractional Activity\"", TraditionalForm], None}, {
        FormBox["\"Antibody Concentration (\[Mu]g/mL)\"", TraditionalForm], 
        None}}, FrameTicks -> {{Automatic, Automatic}, {
       Automatic, Automatic}}, GridLines -> {None, None}, GridLinesStyle -> 
     Directive[
       GrayLevel[0.5, 0.4]], 
     Method -> {
      "DefaultBoundaryStyle" -> Automatic, 
       "DefaultGraphicsInteraction" -> {
        "Version" -> 1.2, "TrackMousePosition" -> {True, False}, 
         "Effects" -> {
          "Highlight" -> {"ratio" -> 2}, "HighlightPoint" -> {"ratio" -> 2}, 
           "Droplines" -> {
            "freeformCursorMode" -> True, 
             "placement" -> {"x" -> "All", "y" -> "None"}}}}, 
       "DefaultMeshStyle" -> AbsolutePointSize[6], "ScalingFunctions" -> 
       None}, PlotRange -> {All, All}, PlotRangeClipping -> True, 
     PlotRangePadding -> {{Automatic, Automatic}, {Automatic, Automatic}}, 
     Ticks -> {Automatic, Automatic}}],FormBox[
    FormBox[
     TemplateBox[{
      "\"Ab 1\"", "\"Ab 2\"", "\"Ab 3\"", "\"Ab 4\"", "\"Ab 5\"", "\"Ab 6\"", 
       "\"Ab 7\"", "\"Ab 8\"", "\"Ab 9\"", "\"Ab 10\""}, "LineLegend", 
      DisplayFunction -> (FormBox[
        StyleBox[
         StyleBox[
          PaneBox[
           TagBox[
            GridBox[{{
               TagBox[
                GridBox[{{
                   GraphicsBox[{{
                    Directive[
                    EdgeForm[
                    Directive[
                    Opacity[0.3], 
                    GrayLevel[0]]], 
                    PointSize[0.5], 
                    Opacity[1.], 
                    RGBColor[0.368417, 0.506779, 0.709798], 
                    AbsoluteThickness[1.6]], {
                    LineBox[{{0, 10}, {20, 10}}]}}, {
                    Directive[
                    EdgeForm[
                    Directive[
                    Opacity[0.3], 
                    GrayLevel[0]]], 
                    PointSize[0.5], 
                    Opacity[1.], 
                    RGBColor[0.368417, 0.506779, 0.709798], 
                    AbsoluteThickness[1.6]], {}}}, AspectRatio -> Full, 
                    ImageSize -> {20, 10}, PlotRangePadding -> None, 
                    ImagePadding -> Automatic, 
                    BaselinePosition -> (Scaled[0.1] -> Baseline)], #}, {
                   GraphicsBox[{{
                    Directive[
                    EdgeForm[
                    Directive[
                    Opacity[0.3], 
                    GrayLevel[0]]], 
                    PointSize[0.5], 
                    Opacity[1.], 
                    RGBColor[0.880722, 0.611041, 0.142051], 
                    AbsoluteThickness[1.6]], {
                    LineBox[{{0, 10}, {20, 10}}]}}, {
                    Directive[
                    EdgeForm[
                    Directive[
                    Opacity[0.3], 
                    GrayLevel[0]]], 
                    PointSize[0.5], 
                    Opacity[1.], 
                    RGBColor[0.880722, 0.611041, 0.142051], 
                    AbsoluteThickness[1.6]], {}}}, AspectRatio -> Full, 
                    ImageSize -> {20, 10}, PlotRangePadding -> None, 
                    ImagePadding -> Automatic, 
                    BaselinePosition -> (Scaled[0.1] -> Baseline)], #2}, {
                   GraphicsBox[{{
                    Directive[
                    EdgeForm[
                    Directive[
                    Opacity[0.3], 
                    GrayLevel[0]]], 
                    PointSize[0.5], 
                    Opacity[1.], 
                    RGBColor[0.560181, 0.691569, 0.194885], 
                    AbsoluteThickness[1.6]], {
                    LineBox[{{0, 10}, {20, 10}}]}}, {
                    Directive[
                    EdgeForm[
                    Directive[
                    Opacity[0.3], 
                    GrayLevel[0]]], 
                    PointSize[0.5], 
                    Opacity[1.], 
                    RGBColor[0.560181, 0.691569, 0.194885], 
                    AbsoluteThickness[1.6]], {}}}, AspectRatio -> Full, 
                    ImageSize -> {20, 10}, PlotRangePadding -> None, 
                    ImagePadding -> Automatic, 
                    BaselinePosition -> (Scaled[0.1] -> Baseline)], #3}, {
                   GraphicsBox[{{
                    Directive[
                    EdgeForm[
                    Directive[
                    Opacity[0.3], 
                    GrayLevel[0]]], 
                    PointSize[0.5], 
                    Opacity[1.], 
                    RGBColor[0.922526, 0.385626, 0.209179], 
                    AbsoluteThickness[1.6]], {
                    LineBox[{{0, 10}, {20, 10}}]}}, {
                    Directive[
                    EdgeForm[
                    Directive[
                    Opacity[0.3], 
                    GrayLevel[0]]], 
                    PointSize[0.5], 
                    Opacity[1.], 
                    RGBColor[0.922526, 0.385626, 0.209179], 
                    AbsoluteThickness[1.6]], {}}}, AspectRatio -> Full, 
                    ImageSize -> {20, 10}, PlotRangePadding -> None, 
                    ImagePadding -> Automatic, 
                    BaselinePosition -> (Scaled[0.1] -> Baseline)], #4}, {
                   GraphicsBox[{{
                    Directive[
                    EdgeForm[
                    Directive[
                    Opacity[0.3], 
                    GrayLevel[0]]], 
                    PointSize[0.5], 
                    Opacity[1.], 
                    RGBColor[0.528488, 0.470624, 0.701351], 
                    AbsoluteThickness[1.6]], {
                    LineBox[{{0, 10}, {20, 10}}]}}, {
                    Directive[
                    EdgeForm[
                    Directive[
                    Opacity[0.3], 
                    GrayLevel[0]]], 
                    PointSize[0.5], 
                    Opacity[1.], 
                    RGBColor[0.528488, 0.470624, 0.701351], 
                    AbsoluteThickness[1.6]], {}}}, AspectRatio -> Full, 
                    ImageSize -> {20, 10}, PlotRangePadding -> None, 
                    ImagePadding -> Automatic, 
                    BaselinePosition -> (Scaled[0.1] -> Baseline)], #5}, {
                   GraphicsBox[{{
                    Directive[
                    EdgeForm[
                    Directive[
                    Opacity[0.3], 
                    GrayLevel[0]]], 
                    PointSize[0.5], 
                    Opacity[1.], 
                    RGBColor[0.772079, 0.431554, 0.102387], 
                    AbsoluteThickness[1.6]], {
                    LineBox[{{0, 10}, {20, 10}}]}}, {
                    Directive[
                    EdgeForm[
                    Directive[
                    Opacity[0.3], 
                    GrayLevel[0]]], 
                    PointSize[0.5], 
                    Opacity[1.], 
                    RGBColor[0.772079, 0.431554, 0.102387], 
                    AbsoluteThickness[1.6]], {}}}, AspectRatio -> Full, 
                    ImageSize -> {20, 10}, PlotRangePadding -> None, 
                    ImagePadding -> Automatic, 
                    BaselinePosition -> (Scaled[0.1] -> Baseline)], #6}, {
                   GraphicsBox[{{
                    Directive[
                    EdgeForm[
                    Directive[
                    Opacity[0.3], 
                    GrayLevel[0]]], 
                    PointSize[0.5], 
                    Opacity[1.], 
                    RGBColor[0.363898, 0.618501, 0.782349], 
                    AbsoluteThickness[1.6]], {
                    LineBox[{{0, 10}, {20, 10}}]}}, {
                    Directive[
                    EdgeForm[
                    Directive[
                    Opacity[0.3], 
                    GrayLevel[0]]], 
                    PointSize[0.5], 
                    Opacity[1.], 
                    RGBColor[0.363898, 0.618501, 0.782349], 
                    AbsoluteThickness[1.6]], {}}}, AspectRatio -> Full, 
                    ImageSize -> {20, 10}, PlotRangePadding -> None, 
                    ImagePadding -> Automatic, 
                    BaselinePosition -> (Scaled[0.1] -> Baseline)], #7}, {
                   GraphicsBox[{{
                    Directive[
                    EdgeForm[
                    Directive[
                    Opacity[0.3], 
                    GrayLevel[0]]], 
                    PointSize[0.5], 
                    Opacity[1.], 
                    RGBColor[1, 0.75, 0], 
                    AbsoluteThickness[1.6]], {
                    LineBox[{{0, 10}, {20, 10}}]}}, {
                    Directive[
                    EdgeForm[
                    Directive[
                    Opacity[0.3], 
                    GrayLevel[0]]], 
                    PointSize[0.5], 
                    Opacity[1.], 
                    RGBColor[1, 0.75, 0], 
                    AbsoluteThickness[1.6]], {}}}, AspectRatio -> Full, 
                    ImageSize -> {20, 10}, PlotRangePadding -> None, 
                    ImagePadding -> Automatic, 
                    BaselinePosition -> (Scaled[0.1] -> Baseline)], #8}, {
                   GraphicsBox[{{
                    Directive[
                    EdgeForm[
                    Directive[
                    Opacity[0.3], 
                    GrayLevel[0]]], 
                    PointSize[0.5], 
                    Opacity[1.], 
                    RGBColor[0.647624, 0.37816, 0.614037], 
                    AbsoluteThickness[1.6]], {
                    LineBox[{{0, 10}, {20, 10}}]}}, {
                    Directive[
                    EdgeForm[
                    Directive[
                    Opacity[0.3], 
                    GrayLevel[0]]], 
                    PointSize[0.5], 
                    Opacity[1.], 
                    RGBColor[0.647624, 0.37816, 0.614037], 
                    AbsoluteThickness[1.6]], {}}}, AspectRatio -> Full, 
                    ImageSize -> {20, 10}, PlotRangePadding -> None, 
                    ImagePadding -> Automatic, 
                    BaselinePosition -> (Scaled[0.1] -> Baseline)], #9}, {
                   GraphicsBox[{{
                    Directive[
                    EdgeForm[
                    Directive[
                    Opacity[0.3], 
                    GrayLevel[0]]], 
                    PointSize[0.5], 
                    Opacity[1.], 
                    RGBColor[0.571589, 0.586483, 0.], 
                    AbsoluteThickness[1.6]], {
                    LineBox[{{0, 10}, {20, 10}}]}}, {
                    Directive[
                    EdgeForm[
                    Directive[
                    Opacity[0.3], 
                    GrayLevel[0]]], 
                    PointSize[0.5], 
                    Opacity[1.], 
                    RGBColor[0.571589, 0.586483, 0.], 
                    AbsoluteThickness[1.6]], {}}}, AspectRatio -> Full, 
                    ImageSize -> {20, 10}, PlotRangePadding -> None, 
                    ImagePadding -> Automatic, 
                    BaselinePosition -> (Scaled[0.1] -> Baseline)], #10}}, 
                 GridBoxAlignment -> {
                  "Columns" -> {Center, Left}, "Rows" -> {{Baseline}}}, 
                 AutoDelete -> False, 
                 GridBoxDividers -> {
                  "Columns" -> {{False}}, "Rows" -> {{False}}}, 
                 GridBoxItemSize -> {"Columns" -> {{All}}, "Rows" -> {{All}}},
                  GridBoxSpacings -> {
                  "Columns" -> {{0.5}}, "Rows" -> {{0.8}}}], "Grid"]}}, 
             GridBoxAlignment -> {"Columns" -> {{Left}}, "Rows" -> {{Top}}}, 
             AutoDelete -> False, 
             GridBoxItemSize -> {
              "Columns" -> {{Automatic}}, "Rows" -> {{Automatic}}}, 
             GridBoxSpacings -> {"Columns" -> {{1}}, "Rows" -> {{0}}}], 
            "Grid"], Alignment -> Left, AppearanceElements -> None, 
           ImageMargins -> {{5, 5}, {5, 5}}, ImageSizeAction -> 
           "ResizeToFit"], LineIndent -> 0, StripOnInput -> False], {
         FontFamily -> "Arial"}, Background -> Automatic, StripOnInput -> 
         False], TraditionalForm]& ), 
      InterpretationFunction :> (RowBox[{"LineLegend", "[", 
         RowBox[{
           RowBox[{"{", 
             RowBox[{
               RowBox[{"Directive", "[", 
                 RowBox[{
                   RowBox[{"Opacity", "[", "1.`", "]"}], ",", 
                   InterpretationBox[
                    ButtonBox[
                    TooltipBox[
                    GraphicsBox[{{
                    GrayLevel[0], 
                    RectangleBox[{0, 0}]}, {
                    GrayLevel[0], 
                    RectangleBox[{1, -1}]}, {
                    RGBColor[0.368417, 0.506779, 0.709798], 
                    RectangleBox[{0, -1}, {2, 1}]}}, DefaultBaseStyle -> 
                    "ColorSwatchGraphics", AspectRatio -> 1, Frame -> True, 
                    FrameStyle -> 
                    RGBColor[
                    0.24561133333333335`, 0.3378526666666667, 
                    0.4731986666666667], FrameTicks -> None, PlotRangePadding -> 
                    None, ImageSize -> 
                    Dynamic[{
                    Automatic, 1.35 CurrentValue["FontCapHeight"]/
                    AbsoluteCurrentValue[Magnification]}]], 
                    StyleBox[
                    RowBox[{"RGBColor", "[", 
                    RowBox[{"0.368417`", ",", "0.506779`", ",", "0.709798`"}],
                     "]"}], NumberMarks -> False]], Appearance -> None, 
                    BaseStyle -> {}, BaselinePosition -> Baseline, 
                    DefaultBaseStyle -> {}, ButtonFunction :> 
                    With[{Typeset`box$ = EvaluationBox[]}, 
                    If[
                    Not[
                    AbsoluteCurrentValue["Deployed"]], 
                    SelectionMove[Typeset`box$, All, Expression]; 
                    FrontEnd`Private`$ColorSelectorInitialAlpha = 1; 
                    FrontEnd`Private`$ColorSelectorInitialColor = 
                    RGBColor[0.368417, 0.506779, 0.709798]; 
                    FrontEnd`Private`$ColorSelectorUseMakeBoxes = True; 
                    MathLink`CallFrontEnd[
                    FrontEnd`AttachCell[Typeset`box$, 
                    FrontEndResource["RGBColorValueSelector"], {
                    0, {Left, Bottom}}, {Left, Top}, 
                    "ClosingActions" -> {
                    "SelectionDeparture", "ParentChanged", 
                    "EvaluatorQuit"}]]]], BaseStyle -> Inherited, Evaluator -> 
                    Automatic, Method -> "Preemptive"], 
                    RGBColor[0.368417, 0.506779, 0.709798], Editable -> False,
                     Selectable -> False], ",", 
                   RowBox[{"AbsoluteThickness", "[", "1.6`", "]"}]}], "]"}], 
               ",", 
               RowBox[{"Directive", "[", 
                 RowBox[{
                   RowBox[{"Opacity", "[", "1.`", "]"}], ",", 
                   InterpretationBox[
                    ButtonBox[
                    TooltipBox[
                    GraphicsBox[{{
                    GrayLevel[0], 
                    RectangleBox[{0, 0}]}, {
                    GrayLevel[0], 
                    RectangleBox[{1, -1}]}, {
                    RGBColor[0.880722, 0.611041, 0.142051], 
                    RectangleBox[{0, -1}, {2, 1}]}}, DefaultBaseStyle -> 
                    "ColorSwatchGraphics", AspectRatio -> 1, Frame -> True, 
                    FrameStyle -> 
                    RGBColor[
                    0.587148, 0.40736066666666665`, 0.09470066666666668], 
                    FrameTicks -> None, PlotRangePadding -> None, ImageSize -> 
                    Dynamic[{
                    Automatic, 1.35 CurrentValue["FontCapHeight"]/
                    AbsoluteCurrentValue[Magnification]}]], 
                    StyleBox[
                    RowBox[{"RGBColor", "[", 
                    RowBox[{"0.880722`", ",", "0.611041`", ",", "0.142051`"}],
                     "]"}], NumberMarks -> False]], Appearance -> None, 
                    BaseStyle -> {}, BaselinePosition -> Baseline, 
                    DefaultBaseStyle -> {}, ButtonFunction :> 
                    With[{Typeset`box$ = EvaluationBox[]}, 
                    If[
                    Not[
                    AbsoluteCurrentValue["Deployed"]], 
                    SelectionMove[Typeset`box$, All, Expression]; 
                    FrontEnd`Private`$ColorSelectorInitialAlpha = 1; 
                    FrontEnd`Private`$ColorSelectorInitialColor = 
                    RGBColor[0.880722, 0.611041, 0.142051]; 
                    FrontEnd`Private`$ColorSelectorUseMakeBoxes = True; 
                    MathLink`CallFrontEnd[
                    FrontEnd`AttachCell[Typeset`box$, 
                    FrontEndResource["RGBColorValueSelector"], {
                    0, {Left, Bottom}}, {Left, Top}, 
                    "ClosingActions" -> {
                    "SelectionDeparture", "ParentChanged", 
                    "EvaluatorQuit"}]]]], BaseStyle -> Inherited, Evaluator -> 
                    Automatic, Method -> "Preemptive"], 
                    RGBColor[0.880722, 0.611041, 0.142051], Editable -> False,
                     Selectable -> False], ",", 
                   RowBox[{"AbsoluteThickness", "[", "1.6`", "]"}]}], "]"}], 
               ",", 
               RowBox[{"Directive", "[", 
                 RowBox[{
                   RowBox[{"Opacity", "[", "1.`", "]"}], ",", 
                   InterpretationBox[
                    ButtonBox[
                    TooltipBox[
                    GraphicsBox[{{
                    GrayLevel[0], 
                    RectangleBox[{0, 0}]}, {
                    GrayLevel[0], 
                    RectangleBox[{1, -1}]}, {
                    RGBColor[0.560181, 0.691569, 0.194885], 
                    RectangleBox[{0, -1}, {2, 1}]}}, DefaultBaseStyle -> 
                    "ColorSwatchGraphics", AspectRatio -> 1, Frame -> True, 
                    FrameStyle -> 
                    RGBColor[
                    0.37345400000000006`, 0.461046, 0.12992333333333334`], 
                    FrameTicks -> None, PlotRangePadding -> None, ImageSize -> 
                    Dynamic[{
                    Automatic, 1.35 CurrentValue["FontCapHeight"]/
                    AbsoluteCurrentValue[Magnification]}]], 
                    StyleBox[
                    RowBox[{"RGBColor", "[", 
                    RowBox[{"0.560181`", ",", "0.691569`", ",", "0.194885`"}],
                     "]"}], NumberMarks -> False]], Appearance -> None, 
                    BaseStyle -> {}, BaselinePosition -> Baseline, 
                    DefaultBaseStyle -> {}, ButtonFunction :> 
                    With[{Typeset`box$ = EvaluationBox[]}, 
                    If[
                    Not[
                    AbsoluteCurrentValue["Deployed"]], 
                    SelectionMove[Typeset`box$, All, Expression]; 
                    FrontEnd`Private`$ColorSelectorInitialAlpha = 1; 
                    FrontEnd`Private`$ColorSelectorInitialColor = 
                    RGBColor[0.560181, 0.691569, 0.194885]; 
                    FrontEnd`Private`$ColorSelectorUseMakeBoxes = True; 
                    MathLink`CallFrontEnd[
                    FrontEnd`AttachCell[Typeset`box$, 
                    FrontEndResource["RGBColorValueSelector"], {
                    0, {Left, Bottom}}, {Left, Top}, 
                    "ClosingActions" -> {
                    "SelectionDeparture", "ParentChanged", 
                    "EvaluatorQuit"}]]]], BaseStyle -> Inherited, Evaluator -> 
                    Automatic, Method -> "Preemptive"], 
                    RGBColor[0.560181, 0.691569, 0.194885], Editable -> False,
                     Selectable -> False], ",", 
                   RowBox[{"AbsoluteThickness", "[", "1.6`", "]"}]}], "]"}], 
               ",", 
               RowBox[{"Directive", "[", 
                 RowBox[{
                   RowBox[{"Opacity", "[", "1.`", "]"}], ",", 
                   InterpretationBox[
                    ButtonBox[
                    TooltipBox[
                    GraphicsBox[{{
                    GrayLevel[0], 
                    RectangleBox[{0, 0}]}, {
                    GrayLevel[0], 
                    RectangleBox[{1, -1}]}, {
                    RGBColor[0.922526, 0.385626, 0.209179], 
                    RectangleBox[{0, -1}, {2, 1}]}}, DefaultBaseStyle -> 
                    "ColorSwatchGraphics", AspectRatio -> 1, Frame -> True, 
                    FrameStyle -> 
                    RGBColor[
                    0.6150173333333333, 0.25708400000000003`, 
                    0.13945266666666667`], FrameTicks -> None, 
                    PlotRangePadding -> None, ImageSize -> 
                    Dynamic[{
                    Automatic, 1.35 CurrentValue["FontCapHeight"]/
                    AbsoluteCurrentValue[Magnification]}]], 
                    StyleBox[
                    RowBox[{"RGBColor", "[", 
                    RowBox[{"0.922526`", ",", "0.385626`", ",", "0.209179`"}],
                     "]"}], NumberMarks -> False]], Appearance -> None, 
                    BaseStyle -> {}, BaselinePosition -> Baseline, 
                    DefaultBaseStyle -> {}, ButtonFunction :> 
                    With[{Typeset`box$ = EvaluationBox[]}, 
                    If[
                    Not[
                    AbsoluteCurrentValue["Deployed"]], 
                    SelectionMove[Typeset`box$, All, Expression]; 
                    FrontEnd`Private`$ColorSelectorInitialAlpha = 1; 
                    FrontEnd`Private`$ColorSelectorInitialColor = 
                    RGBColor[0.922526, 0.385626, 0.209179]; 
                    FrontEnd`Private`$ColorSelectorUseMakeBoxes = True; 
                    MathLink`CallFrontEnd[
                    FrontEnd`AttachCell[Typeset`box$, 
                    FrontEndResource["RGBColorValueSelector"], {
                    0, {Left, Bottom}}, {Left, Top}, 
                    "ClosingActions" -> {
                    "SelectionDeparture", "ParentChanged", 
                    "EvaluatorQuit"}]]]], BaseStyle -> Inherited, Evaluator -> 
                    Automatic, Method -> "Preemptive"], 
                    RGBColor[0.922526, 0.385626, 0.209179], Editable -> False,
                     Selectable -> False], ",", 
                   RowBox[{"AbsoluteThickness", "[", "1.6`", "]"}]}], "]"}], 
               ",", 
               RowBox[{"Directive", "[", 
                 RowBox[{
                   RowBox[{"Opacity", "[", "1.`", "]"}], ",", 
                   InterpretationBox[
                    ButtonBox[
                    TooltipBox[
                    GraphicsBox[{{
                    GrayLevel[0], 
                    RectangleBox[{0, 0}]}, {
                    GrayLevel[0], 
                    RectangleBox[{1, -1}]}, {
                    RGBColor[0.528488, 0.470624, 0.701351], 
                    RectangleBox[{0, -1}, {2, 1}]}}, DefaultBaseStyle -> 
                    "ColorSwatchGraphics", AspectRatio -> 1, Frame -> True, 
                    FrameStyle -> 
                    RGBColor[
                    0.3523253333333333, 0.3137493333333333, 
                    0.46756733333333333`], FrameTicks -> None, 
                    PlotRangePadding -> None, ImageSize -> 
                    Dynamic[{
                    Automatic, 1.35 CurrentValue["FontCapHeight"]/
                    AbsoluteCurrentValue[Magnification]}]], 
                    StyleBox[
                    RowBox[{"RGBColor", "[", 
                    RowBox[{"0.528488`", ",", "0.470624`", ",", "0.701351`"}],
                     "]"}], NumberMarks -> False]], Appearance -> None, 
                    BaseStyle -> {}, BaselinePosition -> Baseline, 
                    DefaultBaseStyle -> {}, ButtonFunction :> 
                    With[{Typeset`box$ = EvaluationBox[]}, 
                    If[
                    Not[
                    AbsoluteCurrentValue["Deployed"]], 
                    SelectionMove[Typeset`box$, All, Expression]; 
                    FrontEnd`Private`$ColorSelectorInitialAlpha = 1; 
                    FrontEnd`Private`$ColorSelectorInitialColor = 
                    RGBColor[0.528488, 0.470624, 0.701351]; 
                    FrontEnd`Private`$ColorSelectorUseMakeBoxes = True; 
                    MathLink`CallFrontEnd[
                    FrontEnd`AttachCell[Typeset`box$, 
                    FrontEndResource["RGBColorValueSelector"], {
                    0, {Left, Bottom}}, {Left, Top}, 
                    "ClosingActions" -> {
                    "SelectionDeparture", "ParentChanged", 
                    "EvaluatorQuit"}]]]], BaseStyle -> Inherited, Evaluator -> 
                    Automatic, Method -> "Preemptive"], 
                    RGBColor[0.528488, 0.470624, 0.701351], Editable -> False,
                     Selectable -> False], ",", 
                   RowBox[{"AbsoluteThickness", "[", "1.6`", "]"}]}], "]"}], 
               ",", 
               RowBox[{"Directive", "[", 
                 RowBox[{
                   RowBox[{"Opacity", "[", "1.`", "]"}], ",", 
                   InterpretationBox[
                    ButtonBox[
                    TooltipBox[
                    GraphicsBox[{{
                    GrayLevel[0], 
                    RectangleBox[{0, 0}]}, {
                    GrayLevel[0], 
                    RectangleBox[{1, -1}]}, {
                    RGBColor[0.772079, 0.431554, 0.102387], 
                    RectangleBox[{0, -1}, {2, 1}]}}, DefaultBaseStyle -> 
                    "ColorSwatchGraphics", AspectRatio -> 1, Frame -> True, 
                    FrameStyle -> 
                    RGBColor[
                    0.5147193333333333, 0.28770266666666666`, 
                    0.06825800000000001], FrameTicks -> None, 
                    PlotRangePadding -> None, ImageSize -> 
                    Dynamic[{
                    Automatic, 1.35 CurrentValue["FontCapHeight"]/
                    AbsoluteCurrentValue[Magnification]}]], 
                    StyleBox[
                    RowBox[{"RGBColor", "[", 
                    RowBox[{"0.772079`", ",", "0.431554`", ",", "0.102387`"}],
                     "]"}], NumberMarks -> False]], Appearance -> None, 
                    BaseStyle -> {}, BaselinePosition -> Baseline, 
                    DefaultBaseStyle -> {}, ButtonFunction :> 
                    With[{Typeset`box$ = EvaluationBox[]}, 
                    If[
                    Not[
                    AbsoluteCurrentValue["Deployed"]], 
                    SelectionMove[Typeset`box$, All, Expression]; 
                    FrontEnd`Private`$ColorSelectorInitialAlpha = 1; 
                    FrontEnd`Private`$ColorSelectorInitialColor = 
                    RGBColor[0.772079, 0.431554, 0.102387]; 
                    FrontEnd`Private`$ColorSelectorUseMakeBoxes = True; 
                    MathLink`CallFrontEnd[
                    FrontEnd`AttachCell[Typeset`box$, 
                    FrontEndResource["RGBColorValueSelector"], {
                    0, {Left, Bottom}}, {Left, Top}, 
                    "ClosingActions" -> {
                    "SelectionDeparture", "ParentChanged", 
                    "EvaluatorQuit"}]]]], BaseStyle -> Inherited, Evaluator -> 
                    Automatic, Method -> "Preemptive"], 
                    RGBColor[0.772079, 0.431554, 0.102387], Editable -> False,
                     Selectable -> False], ",", 
                   RowBox[{"AbsoluteThickness", "[", "1.6`", "]"}]}], "]"}], 
               ",", 
               RowBox[{"Directive", "[", 
                 RowBox[{
                   RowBox[{"Opacity", "[", "1.`", "]"}], ",", 
                   InterpretationBox[
                    ButtonBox[
                    TooltipBox[
                    GraphicsBox[{{
                    GrayLevel[0], 
                    RectangleBox[{0, 0}]}, {
                    GrayLevel[0], 
                    RectangleBox[{1, -1}]}, {
                    RGBColor[0.363898, 0.618501, 0.782349], 
                    RectangleBox[{0, -1}, {2, 1}]}}, DefaultBaseStyle -> 
                    "ColorSwatchGraphics", AspectRatio -> 1, Frame -> True, 
                    FrameStyle -> 
                    RGBColor[0.24259866666666668`, 0.412334, 0.521566], 
                    FrameTicks -> None, PlotRangePadding -> None, ImageSize -> 
                    Dynamic[{
                    Automatic, 1.35 CurrentValue["FontCapHeight"]/
                    AbsoluteCurrentValue[Magnification]}]], 
                    StyleBox[
                    RowBox[{"RGBColor", "[", 
                    RowBox[{"0.363898`", ",", "0.618501`", ",", "0.782349`"}],
                     "]"}], NumberMarks -> False]], Appearance -> None, 
                    BaseStyle -> {}, BaselinePosition -> Baseline, 
                    DefaultBaseStyle -> {}, ButtonFunction :> 
                    With[{Typeset`box$ = EvaluationBox[]}, 
                    If[
                    Not[
                    AbsoluteCurrentValue["Deployed"]], 
                    SelectionMove[Typeset`box$, All, Expression]; 
                    FrontEnd`Private`$ColorSelectorInitialAlpha = 1; 
                    FrontEnd`Private`$ColorSelectorInitialColor = 
                    RGBColor[0.363898, 0.618501, 0.782349]; 
                    FrontEnd`Private`$ColorSelectorUseMakeBoxes = True; 
                    MathLink`CallFrontEnd[
                    FrontEnd`AttachCell[Typeset`box$, 
                    FrontEndResource["RGBColorValueSelector"], {
                    0, {Left, Bottom}}, {Left, Top}, 
                    "ClosingActions" -> {
                    "SelectionDeparture", "ParentChanged", 
                    "EvaluatorQuit"}]]]], BaseStyle -> Inherited, Evaluator -> 
                    Automatic, Method -> "Preemptive"], 
                    RGBColor[0.363898, 0.618501, 0.782349], Editable -> False,
                     Selectable -> False], ",", 
                   RowBox[{"AbsoluteThickness", "[", "1.6`", "]"}]}], "]"}], 
               ",", 
               RowBox[{"Directive", "[", 
                 RowBox[{
                   RowBox[{"Opacity", "[", "1.`", "]"}], ",", 
                   InterpretationBox[
                    ButtonBox[
                    TooltipBox[
                    GraphicsBox[{{
                    GrayLevel[0], 
                    RectangleBox[{0, 0}]}, {
                    GrayLevel[0], 
                    RectangleBox[{1, -1}]}, {
                    RGBColor[1, 0.75, 0], 
                    RectangleBox[{0, -1}, {2, 1}]}}, DefaultBaseStyle -> 
                    "ColorSwatchGraphics", AspectRatio -> 1, Frame -> True, 
                    FrameStyle -> RGBColor[0.6666666666666666, 0.5, 0.], 
                    FrameTicks -> None, PlotRangePadding -> None, ImageSize -> 
                    Dynamic[{
                    Automatic, 1.35 CurrentValue["FontCapHeight"]/
                    AbsoluteCurrentValue[Magnification]}]], 
                    StyleBox[
                    RowBox[{"RGBColor", "[", 
                    RowBox[{"1", ",", "0.75`", ",", "0"}], "]"}], NumberMarks -> 
                    False]], Appearance -> None, BaseStyle -> {}, 
                    BaselinePosition -> Baseline, DefaultBaseStyle -> {}, 
                    ButtonFunction :> With[{Typeset`box$ = EvaluationBox[]}, 
                    If[
                    Not[
                    AbsoluteCurrentValue["Deployed"]], 
                    SelectionMove[Typeset`box$, All, Expression]; 
                    FrontEnd`Private`$ColorSelectorInitialAlpha = 1; 
                    FrontEnd`Private`$ColorSelectorInitialColor = 
                    RGBColor[1, 0.75, 0]; 
                    FrontEnd`Private`$ColorSelectorUseMakeBoxes = True; 
                    MathLink`CallFrontEnd[
                    FrontEnd`AttachCell[Typeset`box$, 
                    FrontEndResource["RGBColorValueSelector"], {
                    0, {Left, Bottom}}, {Left, Top}, 
                    "ClosingActions" -> {
                    "SelectionDeparture", "ParentChanged", 
                    "EvaluatorQuit"}]]]], BaseStyle -> Inherited, Evaluator -> 
                    Automatic, Method -> "Preemptive"], 
                    RGBColor[1, 0.75, 0], Editable -> False, Selectable -> 
                    False], ",", 
                   RowBox[{"AbsoluteThickness", "[", "1.6`", "]"}]}], "]"}], 
               ",", 
               RowBox[{"Directive", "[", 
                 RowBox[{
                   RowBox[{"Opacity", "[", "1.`", "]"}], ",", 
                   InterpretationBox[
                    ButtonBox[
                    TooltipBox[
                    GraphicsBox[{{
                    GrayLevel[0], 
                    RectangleBox[{0, 0}]}, {
                    GrayLevel[0], 
                    RectangleBox[{1, -1}]}, {
                    RGBColor[0.647624, 0.37816, 0.614037], 
                    RectangleBox[{0, -1}, {2, 1}]}}, DefaultBaseStyle -> 
                    "ColorSwatchGraphics", AspectRatio -> 1, Frame -> True, 
                    FrameStyle -> 
                    RGBColor[
                    0.4317493333333333, 0.2521066666666667, 
                    0.40935800000000006`], FrameTicks -> None, 
                    PlotRangePadding -> None, ImageSize -> 
                    Dynamic[{
                    Automatic, 1.35 CurrentValue["FontCapHeight"]/
                    AbsoluteCurrentValue[Magnification]}]], 
                    StyleBox[
                    RowBox[{"RGBColor", "[", 
                    RowBox[{"0.647624`", ",", "0.37816`", ",", "0.614037`"}], 
                    "]"}], NumberMarks -> False]], Appearance -> None, 
                    BaseStyle -> {}, BaselinePosition -> Baseline, 
                    DefaultBaseStyle -> {}, ButtonFunction :> 
                    With[{Typeset`box$ = EvaluationBox[]}, 
                    If[
                    Not[
                    AbsoluteCurrentValue["Deployed"]], 
                    SelectionMove[Typeset`box$, All, Expression]; 
                    FrontEnd`Private`$ColorSelectorInitialAlpha = 1; 
                    FrontEnd`Private`$ColorSelectorInitialColor = 
                    RGBColor[0.647624, 0.37816, 0.614037]; 
                    FrontEnd`Private`$ColorSelectorUseMakeBoxes = True; 
                    MathLink`CallFrontEnd[
                    FrontEnd`AttachCell[Typeset`box$, 
                    FrontEndResource["RGBColorValueSelector"], {
                    0, {Left, Bottom}}, {Left, Top}, 
                    "ClosingActions" -> {
                    "SelectionDeparture", "ParentChanged", 
                    "EvaluatorQuit"}]]]], BaseStyle -> Inherited, Evaluator -> 
                    Automatic, Method -> "Preemptive"], 
                    RGBColor[0.647624, 0.37816, 0.614037], Editable -> False, 
                    Selectable -> False], ",", 
                   RowBox[{"AbsoluteThickness", "[", "1.6`", "]"}]}], "]"}], 
               ",", 
               RowBox[{"Directive", "[", 
                 RowBox[{
                   RowBox[{"Opacity", "[", "1.`", "]"}], ",", 
                   InterpretationBox[
                    ButtonBox[
                    TooltipBox[
                    GraphicsBox[{{
                    GrayLevel[0], 
                    RectangleBox[{0, 0}]}, {
                    GrayLevel[0], 
                    RectangleBox[{1, -1}]}, {
                    RGBColor[0.571589, 0.586483, 0.], 
                    RectangleBox[{0, -1}, {2, 1}]}}, DefaultBaseStyle -> 
                    "ColorSwatchGraphics", AspectRatio -> 1, Frame -> True, 
                    FrameStyle -> 
                    RGBColor[0.38105933333333336`, 0.39098866666666665`, 0.], 
                    FrameTicks -> None, PlotRangePadding -> None, ImageSize -> 
                    Dynamic[{
                    Automatic, 1.35 CurrentValue["FontCapHeight"]/
                    AbsoluteCurrentValue[Magnification]}]], 
                    StyleBox[
                    RowBox[{"RGBColor", "[", 
                    RowBox[{"0.571589`", ",", "0.586483`", ",", "0.`"}], 
                    "]"}], NumberMarks -> False]], Appearance -> None, 
                    BaseStyle -> {}, BaselinePosition -> Baseline, 
                    DefaultBaseStyle -> {}, ButtonFunction :> 
                    With[{Typeset`box$ = EvaluationBox[]}, 
                    If[
                    Not[
                    AbsoluteCurrentValue["Deployed"]], 
                    SelectionMove[Typeset`box$, All, Expression]; 
                    FrontEnd`Private`$ColorSelectorInitialAlpha = 1; 
                    FrontEnd`Private`$ColorSelectorInitialColor = 
                    RGBColor[0.571589, 0.586483, 0.]; 
                    FrontEnd`Private`$ColorSelectorUseMakeBoxes = True; 
                    MathLink`CallFrontEnd[
                    FrontEnd`AttachCell[Typeset`box$, 
                    FrontEndResource["RGBColorValueSelector"], {
                    0, {Left, Bottom}}, {Left, Top}, 
                    "ClosingActions" -> {
                    "SelectionDeparture", "ParentChanged", 
                    "EvaluatorQuit"}]]]], BaseStyle -> Inherited, Evaluator -> 
                    Automatic, Method -> "Preemptive"], 
                    RGBColor[0.571589, 0.586483, 0.], Editable -> False, 
                    Selectable -> False], ",", 
                   RowBox[{"AbsoluteThickness", "[", "1.6`", "]"}]}], "]"}]}],
              "}"}], ",", 
           RowBox[{"{", 
             
             RowBox[{#, ",", #2, ",", #3, ",", #4, ",", #5, ",", #6, ",", #7, 
               ",", #8, ",", #9, ",", #10}], "}"}], ",", 
           RowBox[{"LegendMarkers", "\[Rule]", "None"}], ",", 
           RowBox[{"LabelStyle", "\[Rule]", 
             RowBox[{"{", "}"}]}], ",", 
           RowBox[{"LegendLayout", "\[Rule]", "\"Column\""}]}], "]"}]& ), 
      Editable -> True], TraditionalForm], TraditionalForm]},
  "Legended",
  DisplayFunction->(GridBox[{{
      TagBox[
       ItemBox[
        PaneBox[
         TagBox[#, "SkipImageSizeLevel"], Alignment -> {Center, Baseline}, 
         BaselinePosition -> Baseline], DefaultBaseStyle -> "Labeled"], 
       "SkipImageSizeLevel"], 
      ItemBox[#2, DefaultBaseStyle -> "LabeledLabel"]}}, 
    GridBoxAlignment -> {"Columns" -> {{Center}}, "Rows" -> {{Center}}}, 
    AutoDelete -> False, GridBoxItemSize -> Automatic, 
    BaselinePosition -> {1, 1}]& ),
  Editable->True,
  InterpretationFunction->(RowBox[{"Legended", "[", 
     RowBox[{#, ",", 
       RowBox[{"Placed", "[", 
         RowBox[{#2, ",", "After"}], "]"}]}], "]"}]& )]], "Output",
 CellChangeTimes->{
  3.778268001315982*^9, {3.7782680366337194`*^9, 3.7782680771956596`*^9}, 
   3.7782681550242352`*^9, 3.778282881789836*^9, 3.778288867587491*^9, 
   3.778289047713463*^9, 3.789516719113803*^9},
 CellLabel->
  "Out[278]=",ExpressionUUID->"dedb7453-01c5-4ce9-8f76-c4524812c5e9"]
}, Open  ]]
}, Closed]],

Cell[CellGroupData[{

Cell[TextData[{
 "Input Dissociation Constants (",
 Cell[BoxData[
  FormBox[
   SubscriptBox["K", "D"], TraditionalForm]],ExpressionUUID->
  "8fc76a75-4365-4115-be95-2db7c4df98c4"],
 ") and Potencies (",
 Cell[BoxData[
  FormBox["\[Alpha]", TraditionalForm]],ExpressionUUID->
  "adfd42cd-c673-4085-b2e8-f50b0eee04b1"],
 ") Directly - Example from HN5 Cell Line"
}], "Subsubsection",
 CellChangeTimes->{{3.7782623567917814`*^9, 3.778262389138727*^9}, {
  3.778282573868533*^9, 3.7782825756426535`*^9}, {3.778282730366348*^9, 
  3.7782827375648737`*^9}},ExpressionUUID->"1c6dc3d3-fac6-4792-848c-\
5656307ab034"],

Cell[TextData[{
 "Reads a CSV file called \[OpenCurlyDoubleQuote]",
 StyleBox["DissociationConstantsPotenciesDirect_ExampleHN5.csv",
  FontSlant->"Italic"],
 "\[CloseCurlyDoubleQuote] in the same directory as this notebook that \
contains the dissociation constants and potencies of an arbitrary number of \
antibodies. "
}], "Text",
 CellChangeTimes->{{3.778262833081633*^9, 3.778262843074483*^9}, {
   3.7782631415560055`*^9, 3.7782632263977175`*^9}, {3.778263683610464*^9, 
   3.778263684329712*^9}, {3.7782825896265106`*^9, 3.778282590444351*^9}, 
   3.7782827541043386`*^9},ExpressionUUID->"f8bd3b54-5ba2-4baa-8989-\
cd027de5f197"],

Cell[CellGroupData[{

Cell[TextData[{
 "The antibodies are labeled by their ",
 StyleBox["Antibody Index",
  FontSlant->"Italic"],
 " column"
}], "Item",
 CellChangeTimes->{{3.778262833081633*^9, 3.778262843074483*^9}, {
  3.7782631415560055`*^9, 3.7782632263977175`*^9}, {3.778263683610464*^9, 
  3.7782637105755653`*^9}, {3.7782641516462245`*^9, 3.7782641580971403`*^9}, {
  3.7782669839218163`*^9, 
  3.778266990610773*^9}},ExpressionUUID->"5e94e316-8990-4bfd-97d6-\
3a4d42667473"],

Cell[TextData[{
 "The units for the dissociation constant should be written in parentheses of \
the cell in the (",
 Cell[BoxData[
  FormBox[
   SuperscriptBox["1", "st"], TraditionalForm]],
  FormatType->"TraditionalForm",ExpressionUUID->
  "d28b61c2-9f97-4db2-bf9b-fef431a01ea2"],
 " row, ",
 Cell[BoxData[
  FormBox[
   SuperscriptBox["2", "nd"], TraditionalForm]],
  FormatType->"TraditionalForm",ExpressionUUID->
  "670d4284-f3f6-442d-bc5c-f2c2d0fdcf08"],
 " column); otherwise the units are assumed to be \[Mu]g/mL"
}], "Item",
 CellChangeTimes->{{3.778262833081633*^9, 3.778262843074483*^9}, {
   3.7782631415560055`*^9, 3.7782632263977175`*^9}, 3.778263683610464*^9, {
   3.7782662820612745`*^9, 3.7782662835985136`*^9}, {3.778277864279455*^9, 
   3.7782779006825542`*^9}},ExpressionUUID->"5546d233-526c-4c91-80ae-\
f5e2f76906a2"],

Cell[TextData[{
 "Example data is shown for the ten EGFR antibodies in the HN5 cell line from \
",
 ButtonBox["Koefoed 2011",
  BaseStyle->"Hyperlink",
  ButtonData->{
    URL["https://doi.org/10.4161/mabs.3.6.17955"], None},
  ButtonNote->"https://doi.org/10.4161/mabs.3.6.17955"],
 ". Note that this is a ",
 StyleBox["different",
  FontSlant->"Italic"],
 " cell line from the A431NS cell line which was considered in the main text"
}], "Item",
 CellChangeTimes->{{3.778262833081633*^9, 3.778262843074483*^9}, {
   3.7782631415560055`*^9, 3.7782632263977175`*^9}, 3.778263683610464*^9, {
   3.778266282282611*^9, 
   3.7782663564743853`*^9}},ExpressionUUID->"0d0d7f85-386e-4925-8ca9-\
f54fffc7d3b8"]
}, Open  ]],

Cell[CellGroupData[{

Cell[BoxData[
 RowBox[{
  RowBox[{"(*", " ", 
   RowBox[{"Import", " ", "the", " ", "CSV", " ", "file"}], " ", "*)"}], 
  "\[IndentingNewLine]", 
  RowBox[{
   RowBox[{
    RowBox[{"rawData", "=", 
     RowBox[{"Import", "[", 
      RowBox[{"FileNameJoin", "[", 
       RowBox[{"{", 
        RowBox[{
         RowBox[{"NotebookDirectory", "[", "]"}], ",", 
         "\"\<DissociationConstantsPotenciesDirect_ExampleHN5.csv\>\""}], 
        "}"}], "]"}], "]"}]}], ";"}], "\n", 
   RowBox[{"(*", " ", 
    RowBox[{"Extract", " ", "the", " ", "units", " ", 
     RowBox[{"(", 
      RowBox[{"or", " ", "assume", " ", "that", " ", "they", " ", "are", " ", 
       RowBox[{"\[Mu]g", "/", "mL"}], " ", "by", " ", "default"}], ")"}]}], 
    " ", "*)"}], "\[IndentingNewLine]", 
   RowBox[{
    RowBox[{"units", "=", 
     RowBox[{"StringCases", "[", 
      RowBox[{
       RowBox[{"rawData", "[", 
        RowBox[{"[", 
         RowBox[{"1", ",", "2"}], "]"}], "]"}], ",", 
       RowBox[{
        RowBox[{"\"\<(\>\"", "~~", "f__", "~~", "\"\<)\>\""}], "\[Rule]", 
        "f"}]}], "]"}]}], ";"}], "\[IndentingNewLine]", 
   RowBox[{
    RowBox[{"units", "=", 
     RowBox[{"If", "[", 
      RowBox[{
       RowBox[{"units", "\[Equal]", 
        RowBox[{"{", "}"}]}], ",", "\"\<\[Mu]g/mL\>\"", ",", 
       RowBox[{"StringReplace", "[", 
        RowBox[{
         RowBox[{"First", "@", "units"}], ",", 
         RowBox[{"{", 
          RowBox[{
           RowBox[{"\"\<ug\>\"", "\[Rule]", "\"\<\[Mu]g\>\""}], ",", 
           RowBox[{"\"\<uM\>\"", "\[Rule]", "\"\<\[Mu]M\>\""}]}], "}"}]}], 
        "]"}]}], "]"}]}], ";"}], "\n", 
   RowBox[{"(*", " ", 
    RowBox[{"Remove", " ", "the", " ", "headers"}], " ", "*)"}], 
   "\[IndentingNewLine]", 
   RowBox[{
    RowBox[{"antibodyParameters", "=", 
     RowBox[{
      RowBox[{
       RowBox[{"AssociationThread", "[", 
        RowBox[{
         RowBox[{"#", "[", 
          RowBox[{"[", 
           RowBox[{"All", ",", "1"}], "]"}], "]"}], "\[Rule]", 
         RowBox[{"(", 
          RowBox[{
           RowBox[{
            RowBox[{"{", 
             RowBox[{
              RowBox[{"KD", "\[Rule]", 
               RowBox[{"#", "[", 
                RowBox[{"[", "1", "]"}], "]"}]}], ",", 
              RowBox[{"\[Alpha]", "\[Rule]", 
               RowBox[{"#", "[", 
                RowBox[{"[", "2", "]"}], "]"}]}]}], "}"}], "&"}], "/@", 
           RowBox[{"#", "[", 
            RowBox[{"[", 
             RowBox[{"All", ",", 
              RowBox[{"{", 
               RowBox[{"2", ",", "3"}], "}"}]}], "]"}], "]"}]}], ")"}]}], 
        "]"}], "&"}], "@", 
      RowBox[{"If", "[", 
       RowBox[{
        RowBox[{"MatchQ", "[", 
         RowBox[{
          RowBox[{"First", "@", "rawData"}], ",", 
          RowBox[{"{", 
           RowBox[{"_String", ".."}], "}"}]}], "]"}], ",", 
        RowBox[{"Rest", "@", "rawData"}], ",", "rawData"}], "]"}]}]}], ";"}], 
   "\[IndentingNewLine]", 
   RowBox[{"(*", " ", 
    RowBox[{
    "Plot", " ", "the", " ", "results", " ", "using", " ", "Equation", " ", 
     "1", " ", "of", " ", "the", " ", "main", " ", "text"}], " ", "*)"}], 
   "\n", 
   RowBox[{
    RowBox[{
     RowBox[{"{", 
      RowBox[{"plotMin", ",", "plotMax"}], "}"}], "=", 
     RowBox[{
      RowBox[{"{", 
       RowBox[{
        RowBox[{"1", "/", "10"}], ",", "10"}], "}"}], 
      RowBox[{"MinMax", "[", 
       RowBox[{"KD", "/.", 
        RowBox[{"Values", "@", "antibodyParameters"}]}], "]"}]}]}], ";"}], 
   "\[IndentingNewLine]", 
   RowBox[{"LogLinearPlot", "[", 
    RowBox[{
     RowBox[{"Evaluate", "[", 
      RowBox[{
       FractionBox[
        RowBox[{"1", "+", 
         RowBox[{"\[Alpha]", 
          FractionBox["c", "KD"]}]}], 
        RowBox[{"1", "+", 
         FractionBox["c", "KD"]}]], "/.", 
       RowBox[{"Values", "@", "antibodyParameters"}]}], "]"}], ",", 
     RowBox[{"{", 
      RowBox[{"c", ",", "plotMin", ",", "plotMax"}], "}"}], ",", 
     RowBox[{"Frame", "\[Rule]", 
      RowBox[{"{", 
       RowBox[{"True", ",", "True", ",", "False", ",", "False"}], "}"}]}], 
     ",", 
     RowBox[{"FrameLabel", "\[Rule]", 
      RowBox[{"{", 
       RowBox[{
        RowBox[{
        "\"\<Antibody Concentration (\>\"", "<>", "units", "<>", 
         "\"\<)\>\""}], ",", "\"\<Fractional Activity\>\""}], "}"}]}], ",", 
     RowBox[{"Axes", "\[Rule]", "False"}], ",", 
     RowBox[{"PlotLegends", "\[Rule]", 
      RowBox[{"Keys", "@", "antibodyParameters"}]}], ",", 
     RowBox[{"PlotRange", "\[Rule]", "All"}]}], "]"}]}]}]], "Input",
 CellChangeTimes->{{3.778262687259532*^9, 3.778262699430523*^9}, {
   3.7782631392510405`*^9, 3.778263139454116*^9}, {3.778263247027673*^9, 
   3.778263256279005*^9}, 3.7782632983081512`*^9, {3.7782636282289925`*^9, 
   3.7782636361431446`*^9}, 3.77826367919971*^9, {3.778263717838091*^9, 
   3.7782637260592165`*^9}, {3.778263948286271*^9, 3.778263966605261*^9}, {
   3.7782640181902514`*^9, 3.7782641845164223`*^9}, {3.7782670020277815`*^9, 
   3.7782670308897605`*^9}, {3.7782671678090763`*^9, 
   3.7782671737257853`*^9}, {3.7782673237978325`*^9, 3.7782673541705823`*^9}, 
   3.7782675086494713`*^9, {3.7782680679879684`*^9, 3.7782680681196136`*^9}, 
   3.778282724916999*^9, {3.778282875763279*^9, 3.778282875882959*^9}},
 CellLabel->
  "In[279]:=",ExpressionUUID->"92946774-ec48-4818-b372-3f863639d853"],

Cell[BoxData[
 TemplateBox[{GraphicsBox[{{{{}, {}, 
       TagBox[{
         Directive[
          Opacity[1.], 
          RGBColor[0.368417, 0.506779, 0.709798], 
          AbsoluteThickness[1.6]], 
         LineBox[CompressedData["
1:eJwV0/83E3ocx3GXmi/b2nwJazWFJFGTdC7lvpNduUIu6eIusts4WYQU0r19
O31FuxWqI5Prpm7lS60bTlefzyJU86UtaW6YhZmMrLS2lLv7w+s8z+MPeC3h
7IngGhsZGYUa9n/FBeuT/86k4avz+F+up6thB56aXZVBw1OhftXMNDVMayqL
bu6h4WLXTaX1qWpgRFuKypJp+MCP/t4tPDWkOY7YndlBwyell1ivuGqYX8d/
HBdCw9CwuKwnRg1xcsViM2cajvH2Xevvr4ap1ad7YqX2OChOmV9DVkPjofy2
FGd7HP8k9lro+XGgFboH2x+xw6U1lxPaKOPA4bYaa+W2+Cu6XpNy+C1E9NtD
gJctrpn7e/M/kjGQMExJy87Nx8fLf7qpYYyBnnCbnT1ogykeQlZBkArm3d48
9GWNDebvPBeWzxmFu/anZhYUWuMcPP5we64SvrrnXro2bIXdQvJCbNJGQGZG
fNy60Qov7ZqVm+wahvLyIldGhSUmU+j1o+whsFS8pCimqbjb4eKLAc83QB27
d9JvKxXbPOSvqLJVQKrXBQI5mIKZayX6oDdyKCbd5ZlqyLjhiHhxUcYA9GVa
aJh3SHhNXkl72dY+2Ovedcg7iojddrxsUzL+Bde9nSt3US1wYBzdmrhcBh7m
64ezas2wE//qnFNuPUCkCcwnt5lihwbEi4/tBrN6ny1FNgQ80BuY4COWQlTl
xiu2dXOwJCgkdF2ABEROxy1a00ywb+V3woBPXUCgN44MMI2xaFFetexGJ5Qk
cJ5Ku42wPS/Ui7yvHUpTjwrUTrOoQmIV8KriGVTUL6hTcWeQTcd58aPRJ8D+
WHrr/j0dCjgfm/k5pQ0iIwoVg55aFM6LP/HapxVUIVzXpuwPCAhVumq7Fmjk
/lVrPDGFBH8kkjI8HsPpodrlLvIJtJSQL1iU2Azdvs0UYZYKlVufqbtyqwlK
2xsPzPCGkF2bJJ5o2wSsdTLCTmUfkjaw20zyHkHgVhPHoFopmnrqp5ulP4IV
2XdjBqKb0GjSrIz7UATUBYkdZuYXQPIsKrEwSQSIJMxZdaMFzAsklemOIviT
ybnTEv4SHsS49l5RYCCfcKDTCuQwhHHgqSoMIXXXo62KhiGV+O2myGMYwm4d
yC4zfwtzy/uVP7MxJN8RmtdT30FgOkmzxw9DDg1yO/ka0Oo+L//NCcOYYrKP
+f00cFxYS04QMSw66/HVS6yFIylh3nOmEJCC1pr92qOF1c/D+UnvEMx8A1Yt
Ci0ci+nc9mwSQe++cJdonRYyoi09CicQFG/fG3bQ5ROwB5Mm3MYRUD0aBM2H
P8H9vi9HdysRmIhZEOWtg1eD9Pd+/Qg0x0N/EGzQQQcvIaW6D4ECtkUqN+tA
GGMa4mAwFiYl5XB0sL9pu7fxawQHS87wS/k6WDpytVYsQ/AxuWtgWKUz/D6X
nNmNYNhZplo5rYPJhceqxl4geNE/+D7LSA+ivGtVCQYLI96bWtjpwTnYsz1c
iiDN15a5kqWHj81Ljno9RxD/geGbtUUPPWGIXtWFIKx6GQvH6uGDPNF6mcHu
jj7REel6YPR20Bd2IqC/9ueUHNSDC4XsfrEDgUVx8O6hk3rwHA2/bGWwfkvk
fo8Leih/EPPL2XYEKnP24f0CPXiRlKctDP4PGVxnlg==
          "]]}, Annotation[#, "Charting`Private`Tag$30146#1"]& ], 
       TagBox[{
         Directive[
          Opacity[1.], 
          RGBColor[0.880722, 0.611041, 0.142051], 
          AbsoluteThickness[1.6]], 
         LineBox[CompressedData["
1:eJwVx38803kcwPGFZpvJWn5sdH4l6dpqjk7k7i2NkHAjJwnt0a7Hoeinn9el
X+RCnV9dbNXllFPdWB33zfp+9GM6DxUJ7S5hGQ2zRsx2Luf+eD1ej6cTP5Un
MCIQCNsW+v/thb5Jdw8z0TwlvlH5Xg2JSDu/7iATPUkMfC3WqGF6sqbs11Qm
Wm1YE5s9oQb7mKUtl5OYSMZuTVgyroY052GbgkQmErq5FLBG1GDVWPw4PpSJ
TNgnbIP71BA/oHAkuTBRaXuRw6I/1aD97GxvbBcD7Yh35saJ1CD9/tyTfS4M
ZCk9lSD1UgOzlBXCyLVBE92Eis1t48AXtBrpBqwR+xVbPxYxDrw3DNjsYY0o
DlJtVPMYvLA3pa66YIXKWPd1tx3HwEC8GZcxaImuvAoKLt0zCktubh3619MS
eZbTqxoqVNDAyJ+zLV2GGqfOnM+UvYOPrOyLvyjp6HhsV83OjhGQk8wet/rT
UZ+b8G2FfBiuXi1zs7+2FHXtCAuKlithqaLHQjFNQ4r+olu37g4BbfRO3hdR
NKQpW1xeVfkW9nuUEM1DLNC7TqfzbXwFlFMbkk0nzVHRCt4uCWsQ+g5TJjn1
VBTSHekjpg7AIVbH9+u3myHqrZfGByR94Hbo+dpvaRS0+mR0YE3e38Am+yrT
xST05etSO84WOZgxRWRNtClSvRgQWLr3AqnJO7zMkoiMNn2tcUnohu01/lXW
jSZo9+y5BJNzXdCy4jSlNc0YHcuPZIzPdQLRTjrczzFCW+IavC5d7IDK3fy2
rm4Coqa0S+UZz0C4/4RIvWIe77HxNtns2Q7XmmwbVYI5HNJCA92IbRA3I6z7
/Y4elxW4NpBWPoFIXqli0F2Hb30zV6e8JANVqMDtYcYH/BFXEJay8jFIBbVi
owkt7rBt1CFi5iGcHRKvdh2YwHkXan70mnoA3T6PLCTpKry+aeb6i/kWED6V
Zs0lD+G5HXX2UxtbgLtRTtwz0oczqgpKok4jCIwydg4Sd+G6nQZ//2Ec1mQ0
7OiPeYj/vKH2qbvmPtBsv3lGIpeAvf8D+SXyfcCpksx1N2SQnGeelcWTQjWH
Xy+L6IHul/mDn9Y2g/kZBztm4QD81EvY77G8GUIbr8fQy5TgeDBTNl93D8Lq
sjIuk8eg2u43SiT3HiTVS8hNtPfQ6Wnj/VGLQSYTsp8XT4K7b0J6/00MRhWa
Pk7ANOS/wwv/ScHgkyL2R492HQScnG4O8MGAGvQ56bteHTilLe867I3B3CKg
yxQ6YBdrsqo3YPDXkQjXGL0OqDmkY4u9MCjfdSgsx3UWtIXWW555YEBj/yF6
dHwWVlpRi7LYGBi3c2H7ej2EV3sEbXTCYPL0tmCRnx48Ex17sh0xUEB05MhW
PfjybqiaHTBAkr17M/l6OHqRccXPHoOcyoJiYbEezlSk+oXZYTCT1NGvVOlh
37Kk+VwrDJQuctXaaT3shIDmNksMXr4ZnEonGCC3jq5ftmAJb8qUYmOAlgRn
7XU6Bmk+1py1XAO0Wh/p7LbAIOGDvU96uAEIOX6nnBccdnsVF8UaIDDZ707q
EgxYzt4xvAMGEB05WWBmjoHd6038yhwDiEeZnFgqBpTykJShPAMcE/7wVa0Z
BobwyKPsEgPkPz0xMUvBQEWOO35UZICqD7XE4AX/B02hW44=
          "]]}, Annotation[#, "Charting`Private`Tag$30146#2"]& ], 
       TagBox[{
         Directive[
          Opacity[1.], 
          RGBColor[0.560181, 0.691569, 0.194885], 
          AbsoluteThickness[1.6]], 
         LineBox[CompressedData["
1:eJwVx3k41HkAx3FLGaOxhoThWRXS5ZjdyDrqo5Z9JFHkyNrEwyaWROXsIU9q
a1dS6JDxWF1+Y4Up5Oj3zZmSLEmSa3I0jhGS5vco2/7xfl7Pe3XAYbcgeTk5
uV1f+9+WVNuQ+0d5JHSrg1s6awoHyPSiWSSPBPf3pMgUpzA3cyuTOswjGzwf
+vl/fT1vtUe5ITyy5ELeUv7SKUToj2idO8AjgS+iNZrlp7CiPK1hvzOP5J1q
VR/7LMX+AfEqJUMeCXv8gj8yK8X0D2e7fDq0SYJT+fWqPilqEv96HGaoTUw6
ml34Qil4GcZO2ie1SPLltx02UVIEBDXJzw9oEquN2fEK5lK49Wnjp02a5HU3
XrUPTaJdj8VZm76CjIs5yaK0STCKhb4xgxrEPO9KQ/WaSXxbuHPos7kG4Y5p
SByLJlCq/ceCTsZy0nZzj0qF2QS+GMdfuTmsTnwaVkX+mTGObqVlDU3b1ckN
Jsm0aHoMeXmZ6/Ty1YiXRna6g90Y1MQvVcVzXGJjapHhECoBd+zemS17ueS9
wmoj7fR3CN90SVHFSZVUqW9RbUkbRRanNJQ1o0KQmpS7NXEEvUeVZ/glHLLv
ISu9P2IYUcZtiRYey4ioQGCdaDuEdVHPTQ9xlYmcd/aeMLW3MGHbDkcXKxFf
/ukelYZBLOMJ2FOeLNJX4nWejhuAUoWVa6aGIlmZ/+xvn/N98Li1/bpm+RIi
2ObIzvrcg0cGKcpNEQrkadIFw8KCbijq1oz08+VJbO/iCp2YLmT7Bzzp6JQj
fnPVvZabO5ETniyYNFikWwUqPiW2Hciv0CmXBC3QkiOVy2ft/oXvxxxh2T0Z
fSU599GH6Va4u2WIB7+fp2XNGmcsJ55C4hy0ri7mAy3rHNtQOf8YNUEFxfLS
abryjpeWZ1Ijzg4VrzcakNIH3/QE13rVo9O6XlUULaEpxTVPTjjUIudZTdxC
6BC9hmjxb18ksLfpVgwc7aXD9PWu6U7W4Oe9CvqOxR303tjKulrXKmyMKd3X
711H033PV8cufwCuzm+tSuxLyIqvN+EwZaA5olizO43wqMp4ErnjPm7wA0oa
d78Ep9zzpmeZCCqnV+ryUgewPfxytH9gKZzLb3urZw6jq/cXpR6PErgI42Jy
2eOIU43tLvQpRkiJiF3BfQ/HjPUF1YZ3EctD/PO0GeRTWm3bOv7BmHiql+8w
B3eLIsrvWiG+O2/yZVPLPILv2ZsF5gnBcdysdKJrHu9ZK7f65wix8A3UG8Xz
OKXnp+p/VYjXx3Ybecvmccy0YDo4XYisX6NcEow+oXW6/eTVk0JwTR4I6pM+
Ic+5zjIhQAiFFnt4WMhgK2mJsDESYiZl1w6BnQziQXPnVH0hxPB0H90pw0sr
pnhQTwgiOngwNkAGi8gm1YtaQiRkn0vLSZOh0qV9hssW4mNIW/+wRAZdzfDO
lAkKw4bdEtM5GcZ/HIlffEfhRd/gbLQcA8PItxfihymI3GZZyloMwgreLMb1
UYiw1uSb2jPIkqjVZ7VR8PugZx3tyuCh8myxwTMKLkVr7YkPg6i77oulzRSM
9a283Y4wCM83rHxVS0H3zbaA7AQGo7oHDA7TFJSznH4fOsNgw6GSUVY1BcbV
/bjJJQaBZUlL8ysoSNi+SccFDKjNlvF29yn8B9w6aLk=
          "]]}, Annotation[#, "Charting`Private`Tag$30146#3"]& ], 
       TagBox[{
         Directive[
          Opacity[1.], 
          RGBColor[0.922526, 0.385626, 0.209179], 
          AbsoluteThickness[1.6]], 
         LineBox[CompressedData["
1:eJwVx3k41HkcwHFRzrHGPb+Z0kGl1rWrA6VPh8o6hgbtsKaiZidsiISyyRZD
KU/r2HZlrELEhkbh2f2ZL3JstEwHm8cxJjMaMb+ImF/S2j/ez/t5rQ2NYnHV
1dTUvJf6/13XdoY/PIMhPLqzj6wk4Bia+mwfg6Fvr1N02pc8O12aey8KQ1cr
D9Ozl2zBNmwqDMdQYHf9wOYlR6+Tm185hqGgS3lD7AoCTOuyWo94YUi/uaj1
fjkBRyTSNdpWGBrF53P3lBIw9XVGX9BzGuJkdjYtCgjAkzM7TlnR0M2DyjbH
awRgOTYetBRzlK+XrqpNJCCU264+JzFDVx9GlMUeJ4A1RIN9jmYo2t5W1+Ug
Ac8stCgbb5iikv7dITHWBJCalcEJIybo9UmOz7llBHxR6Tn6aYsJ2n+q/Nnd
F0p4QEtfoOcYoyveH1lYsRIWbc7fLJEZoTt1R+c1eEp4pa3X2r7XCE12UNI+
WSmhqCjX2uKOISrFcjl/9k+CobTXQDpLRcm3hwftLkwCdbyW7+pPRQp3HsuX
MQmRjtma+h4GiFFvOEYpmoA8yoMIrWl99CvHtIpFm4DBM7rTDjUUJIz0T61P
fwuxNj3JWwP00OY/kuis/nGwju22C6Pqol0Kkzj39eNgq7NTFl+tjdj3iuXt
XgrQwwQ6xGEttNHHr/Cv429Au97ZJ9dEE9UPGjIrEsYgoHTvLbO65WgT1cyA
4MmhyTJVtz1aA4mDJxxOB8lAk4HLhx3UUchEvrjhwCjkh4Q+ef5SDalzA0yX
Gb2GgsifBJOWn0VPG+iB3IkRuFNPr1NwF0QR4m48slICwR8KKh7VqkTUDMuY
EcUQ+LFypCNfzYk+ehfdNq8ZAIUX17olYUZUdTIoZzunH3BuebW6ckqkL15d
W+zxL2SMVm/aIFGKKIUjPvSjvfDS5bGBMF4himoeSoo79QIKnuLnFiJGRYvR
plMK9AzcdrzSPDE2KGLoJgxcponhgL/GOvfq5yLS2XiL/Hg3fJnwIHCY3SIq
PyGt6ld0AZX+/T/aOtnQKW99pHn5CYgowkT7sjZYUebID0vvgGKH0Jo2316Y
kaT6riluA/201QzsmgQslvNjY1a0glfdXbZRrgxOzzrxSoQtwKw4l1Co8xY+
p2l9tz2uGcJrhDr11HeQZc4vfBPbBIkYnO/Omob4FVPef99EMC4lBh32z4IN
9oHN/kUEq67bLjp2zYHRxKoLm5mNQHHfpv1j3xwQ4oa7fe6NsLAMjNqkcyD2
3XEofV8j9Mf5bmCr5iDsSDhjxqkR8jixzKQN8xC4y/jQrGUjUG0bBI8vzkPP
z5KwWyQOGl1uELBVBbtY4Z2R93CYTvX+RrBbBWprY2T8EhykcNhvzFMFq5Jd
XYt/xwEJebzEUBUwxWsE8jwckvKvZBVkqaDXImTyxiUcPoT3DMsUKnDt4Gql
cHCQWb1S2M2qwIOmQX3KxuHF0Mj7eDUStJxfb1vpj4OQ9V5L15yE325X9bV4
4BDtYuZg50ZCimmmvZMTDkdnLFzifUjoavGcueWIA/P+RjcURELa6nfty+1x
sFnnzGadJsHb0DNncD0OjIE9oflJJDw6sC2DuRYH3TyPH0b5JJTxolKbV+JA
+vidtc0mocfdmO9Mw0GhE3zxrIAEFoJMoTEO/wGCAmMX
          "]]}, Annotation[#, "Charting`Private`Tag$30146#4"]& ], 
       TagBox[{
         Directive[
          Opacity[1.], 
          RGBColor[0.528488, 0.470624, 0.701351], 
          AbsoluteThickness[1.6]], 
         LineBox[CompressedData["
1:eJwVx30w1HkAx3FR1nq4XfK06JHQhVYuU536CDkhtCI1OO0lnVRCeYijoqdJ
ajzcTWWbFF0lI+roJ35fedgK5doklbBZWrJ7ntp2b8t1f7znPa9F/P28aE0N
DY1N3/r/7blusfeSOCSnaPXx10fliCLjM8sTOCR7YXDfmW+enigrvLmfQ141
sZn45vlhho2XYzmktUvnackROeIXD5mdjuKQ9ZvfWuzOksOkJq8l0p9DuFpR
16UZckT2ixfq2HAIHeDYJEyRY3zFqe7tInNixRg5I90rR33mmUd7bczJT4Ky
rOBgOTgFDr7mR8yIeNY+xw2ucvCjhZqKflNyW+w75WwiB++dOTxdTAnGix13
jsrwfD5D3+68CfFP2RmsrpdBpV0enjJgTLL5Wa4t2TJ8V+43+OUHY9LWFmcV
4ilDlflJtUXBXNK1qk8tVo/hq8PhP0olRuRDwMGCkWtj6NHRaxF6GJHm9VeN
SrzHcOVKof38q4Zk+78DA/m9H2EofskST7NJuYnuVpPwj2CP3D2xdgubdEd0
qFNFo9jnkq9t4Msi66zNjD47jKJIv2oPY8KAmNykmb0HR9CbpDvBvaNPFqT1
fa+ulSLRoTNzZYgeUcztEji/+gD7xGdOv7J1Sevw+0itqWE4Mt0kyZU6ZPN9
/sN26RD0OAKmPJRB1M8J10AkgU7t6sBCY20y5/DQy4bGQYSUeVwyrZlN4r67
y7Q6+x6N1jm6wngton/uQPKtGDG0LeuH+riapMHyScEjzwFc3MF/IurSICaU
VV0pox/F+44Kxqxn6JL+sMTRx724WmtRI41W0z5zeazo6DcI/1R866+7Spp7
JE28YEkPgnkF4gFnBd0s8DaMs+uG1D/avillinY+KeVmLupCffSNSk3ZOM2I
yIg7u0OEU4OVS237ZfSy3R+83Dr+RteaZlZ1spQ+bytaPrm2E8Ud9WnqPYO0
XplY9vZNB7x+7NHeOdxL98xjVVgHtcF7i9Zin0oRbeVSaiFxeYxlKVXb+sKa
6KMbS6YUEUKwLXY91WHm44Lu7dLm4hbQ+tWpy/9sRaq7zx4GtxnXuPw7rUEv
MVSTrrW0+yEMji+w5OT2I9DYRjJd1Qj/muthRoUSfKH87WcLCQJupaVcZo7C
wXAyp+gFjdg71cxa9j/IP70r3T2hAakcHH6WN4EHG3+LsPeux4hY3svdMA06
1iNL4PQA8846fnVpVyC7M0HoEVgHfR9XnYxuBX65Vya67lcH9SwYtYoVuHbh
kz/Lpw6vDwbZhikVCJ2pypK416EoIjEg3fYzkqz8GytW1IHteF/QnPUZUwgJ
rDatg1a7F0JWKvE1PZKV1k9hImfTRoG7El4V3e1LeymIERo87KfEysZw4Zse
CqQ6JiaVr8Q6+4d7vUUU0i+ezivOUyLoQMVW11YKn2I7+yRSJZZUxUdlllOQ
2PRInaaVeGUu9eDdoPDi3cBksoYKy8bL/ezKKFTzJhm6ZipoDh570n2ZQvwa
U66TlwqVq34P5eVT+Hlq/prkQBXaOnK9XM9RCKiw8yLbVZBMNWyyyqXgsHh1
GO+ACgs1w8plxylYvl3Pv5iuQlnCnJnXxyjoFvnGDZ5QAadSYh5nUVAFBh9y
zFdhGyt08H4GBSkzPOuQQAW3S55J5WkU/gO6emkV
          "]]}, Annotation[#, "Charting`Private`Tag$30146#5"]& ], 
       TagBox[{
         Directive[
          Opacity[1.], 
          RGBColor[0.772079, 0.431554, 0.102387], 
          AbsoluteThickness[1.6]], 
         LineBox[CompressedData["
1:eJwVx3k41HkAx3HR4xw1jjBIGyo9uQq1qP1sUkmOQjU5KtNKKEpCmdLyOBKr
HtHu5uhiVapBoo3m+5PUhnJF2lyTY8f1yzhnmtXaP97P+3kt54R5BMjKyMi4
zvf/69M2BpdFsIh327nDAyU0DpHxbxbhLJJ98TOezHtKVJB5L4xFfILT5hLm
bcBWo/KCWcSrKcBwxbxPGA5opxxikTvPLGQ5xTSWlKe/PODCIjoSW/W2RzQO
9Ai+UzRmkVCXNFFBEY3xdRfbvVt0SPv2pvjBfBpVsamvjxvrkKR7Xa1+mTRY
V02ddX7WJl2TCROb4mlwAl7JzvRokdH09LeXQml4dOlgi5UWuWz7Fs5eNJoN
FBirriwh1kFVMfkbaEjki3yjezVJWWXPDT8NGouKdvb9a61J9u3njWcLx1Ci
kyzVvapBVIJ0n3lXjmHONObX/H518ug+19g/fgwdiiovXzmok33Pra893zqG
mzczTQxuq5FLUc1+vjJjUBO0LRZMMUls+APHurujYA49TtrkxSR5v+3cb+U6
ilCrDHlV58Uk2rzzQfLHEWQxSkIURKpE6J+iq+U9gs4IZZFlMYP4fJrbSjcP
45RpY6zNHhXC8UjefNp8GCan3pkHMZUJz21dqmf8EMyUNvZH8RSJRmKg0OiJ
ECqsXCV6rwKhGvWHb3z4B4oVtu6ZmvIkUs8hKG52EHsKHLK1yheSMNOKW9kT
A6CMEpRfnZAj3qnL9g586Ye8XtVAt6UsSZwW+W0Z7MN1f86blvcyhNuuXvmw
8jNyQuNyR42+8eVaVsxm5Qlwu0K3XBgg5X/azbDMD+yF73TO/SePxfy0a5G2
vPU98PS4KuhdO8M/bJt7fvcPXRC6BJi8iJ7kx2m49fuJ/kZVwF2e7Ng4P6LG
7WtvXwcu9vFWr+wZ47PPGQUFSNvx3q5mcWmUkH/543lXG0YbchqqzkpD+vhe
7y2PXzvYCkf7DvmfBjv5h1wjfYRlzdjmJWfoxGvhmx7+nOHu2oQ10SX7u9kv
+EePqJXVqDaCqXvkraJSBrIWTLYkPWoAn1F6xqKwFsee7vjQ9qAOdyw5xbW7
2rBhm34OXf0XVBOX6bHSemChaKI5ufQ1XMr/YKtn9qPgm5SRWVsLt/tno/OU
hnHhq9ZcStxLBBeXKlUwv+D2cZOycG4NzrAQ8y5dBCMtm3K1nBcYEtCdllun
EF0qv7a5rhpLfzGbs6qfwUP7hfrvjKrBcFqveK59BjuStT21l1dDugDqtYIZ
OJ2c3u1vUI2Pp3etZItnUOj85pZEpxpZfqfcuCtnQY00hDssqgbT7GluzYVZ
/L5dv2uFmIJcvSP22IjxrGzuknUjBVGC647cH8XwrrcpLm2gIMBez8GdYtgx
m7jWdRRIaWDgGY4YR0dXy9nXUuBeT0nPSRdDydeO51NJYTq4sbtfKMa9CfOi
oUIK/cYdQvMpMSrDEvnxBRRau3onomQk6CnwCjK4Q6HUY0JBWVuCyT9DuOw8
CifstCzNHSUYkW5K6M6kcHDSwC7KXQKb7QvWJmRQcHu4ypF4S7CRfTrE9AoF
U0NbtsdJCRQCs5JjUynofdrMuc6VgC3aF7QmhYJylvOxviQJ7A9OtH5IoiBx
94w0y5DAxCbiTVICBaGS74XIXAkKYwacvo+n8B9lIm7X
          "]]}, Annotation[#, "Charting`Private`Tag$30146#6"]& ], 
       TagBox[{
         Directive[
          Opacity[1.], 
          RGBColor[0.363898, 0.618501, 0.782349], 
          AbsoluteThickness[1.6]], 
         LineBox[CompressedData["
1:eJwVx38803kcwHFNMTNnFPblWqUeOBkTObl6vE9N51h0E+3kR+2sMh2KUJTq
kUo/ToU9rnPm4VH6ue7hR9ek2+P7Kb+qh0unS0f5te+GiX2zrLXlct/74/V4
PZ7LxFlCCc3KymoT1f/vOrdW+nsuhhZ0i24ld5KwHU3PBezDkHdNQGkYZaPh
auXNLAxFbKv6zo0yR+T0oEaKIcXqudpnHSRke466nd6OoT2RMlhP2UVZ1p4i
wBCd3i9e1k5CyrB6KX0FhgbbmOTThyRMryp9mficjYwPTwVqVCSois8++nEF
GyWIU30HGkjAKvyi2Efd0OCrwvTmKySIJZ0007ArsuzrqH1YSYJwkA0bglzR
8YDOB/3HSOjh2DK9L7ggb1nqFWEmCRYbRVLByCLESeddyt1CwmeKaM2/wYuQ
7EZ01nAICY3sU7PuFQtRa8mOyww3Ej75Ff5cp3VGu8/O8xKQeuij27d3rndG
2+9G9t9t00NtbaUP57ITUhk93CMr9eCk7nVUG1moZ3xhUW+iHlgTd06u28JC
qx53Lw1ZrIfMoHIbhyhHVJQX/oNnzxTImI0ZtgYHZPPyEqemeAoGchkGXgMT
FV/btr/Mdwpy/J4Vr463R6WL76dI2ifBJ6fbP53FQB9pGxsfpUwC126tNr+e
jviF0mnfsTdgj8ntyARb1JpoOE6XvgF685rYykU2KPN4xKFccgLir67/1VU5
H3ULZpyrJRPwYHkJozPbGmFZaeF/jejAxkM1OsSjoQ5/TBWVqoOqHeInz19Y
oearF3tYPeNQnXlMPrV8Dj98M+91wuZxuNzsrtRJZvHiyfTors4xSHpffevu
HTPOUtAD8r8ZgzhhhXok0ISH3xva6tg7CjqBxKe1YAaXxbzaOikeBZXkRj1N
P41bTx2p2TOnhVJN/Rdew3r8ker8hdt1WngR1ubYlK/DMwLdn3hs0kL1n6qD
sxkaPPjx6Xg5TQv8r/ps0sYG8ORYSXZGiwY2brH2jKx/jo9kX1RcOqyBlQWN
3w+JWvE+5ZIWWZQGWO47n9LtyuFQeUmQFaYBnNl0IOB6B8R8bMLPviXgCk/c
0LG5F9YY+twynhDgcGKJB3ZuGE4s2LaXc5MAgfKayLlSC5oXF3ztzxMQc+tg
QY3dG7h+f7DlWj4B0oYmu2bWW5g3U/a5SxoBBzAo7C4zgBTfyz4WR8CEmhzg
RRghdL+c58wnYPFP3E9BXSZwiZr+548vCWBGhtAPvTRBnXpcXUp5dh44d6hN
oBjlOW6l3L9/s5fIbIJM38Sn0yEEyJJzYoq8PsDSYIXGhzKLe0/eduQDFLAF
KdXBBFh38SF+tRnqa4ykPJAAQ8mmb+VfmyE5dIN7NmU1JMSNRZuhThmaFk4Z
Ne3adUBshhNnHidoeAQUVZ0uqy4zA+YUeWcl5ffSZ0NanRm4I/aA/AnQrujT
+RvNoDwoSiyn/PfgyLt8KwsUEYyKnZSbhO9sGW4WMIUKxQ6Us8Ncef58Czh7
ROxO4hKQOsMJy4+1wJT1L7k8yjG/efNRogWkrs3y+ZT9PNeIhHstwAynCW77
EeDxOlxcVWSBjS223UcpM2RRezQnLcBfUpqVQNkSG5fHLbcAd10OdyVlnV3S
kTy5BSomG+lWlP8Dvttgww==
          "]]}, Annotation[#, "Charting`Private`Tag$30146#7"]& ], 
       TagBox[{
         Directive[
          Opacity[1.], 
          RGBColor[1, 0.75, 0], 
          AbsoluteThickness[1.6]], 
         LineBox[CompressedData["
1:eJwV0X8w1Hkcx/FNzdpdKxvRrg4nRnWoTZRw3il3V/JrKKPIZWvbolAS+nHJ
9eNy58yO3aYhnEn6oWLbwtVt30+/dDUuOoW9kt3N5lbT9xOLbb+h+9wfr3nO
4++XpyQ7QWrDYrFiyP5ve2lYxs19IlQWjPMyJjFsQcOfF+8VoSE/unsH8dhI
vfJytgj9ljS0TEbsnjzrbk2GCDm095i3EufMezunZIsIJbXkpW8mdm4pe5gW
LUJKZ7FdPHGazvAlx1uEvDkeikDi4YBTPZu6hIhtrUxiJjBojvzy525vIeIV
xkkziUUKvyjh0TkoiFche/oJg0T6yMaic0HhlbubXYkTXgth9VIXFJSe47yM
wfC3uy1/vtwZzW+ofxZqxcCwr6QW6GejsKOK0kkLhplX1g1MBs5GF3wvF5eO
Y7gu/GnCVeGEKvW92ydGMUz5HTxz3uiIXM5NhbDMGLQcu4ePVjmiCy81su4P
GGprlQvcz81Cslj503QawyxDt4NhTIA8lf6P177DIBi6cfLr9QKUIvAc/TCI
IWtpOds+ygHlFdXe0bzBcJp/PdN2xB45KWtTx19j6NvHGxGr+Ejuu/ZjrxZD
rl/nkaANdmjysNl8pAvDgtyORTsFPHQsKCaGasfgzw0z5jdxkLfq3qs9DzDY
iaq5OMkWDadYbINvY+C0rohTzmajnhPgdEaFYUP9qrMuLTNQsJevgVWP4a7X
cd6jnOnoYtbPXU4VGNhzNW/7xTZIeDHsWkophsp0yZOuFywU1Xv8Se4PGKqy
iqvfe32m5OpwP0U2hnOtri0m6QQVUMeKOJWGIXW8qqH5hpW62hio48VgSExQ
GPRLLFSg/NK00DAMpmjpgvsFo9TWqWOeTQvJv9JLTTb0MHVbVhwfL8RwaqBp
oY+OphTUyx+zbTG8CHngoM43URJ1l/TEGA1Vf2kOTGQOUPeuhgu3GWmIDNWy
tw32Uc27ixStz2n4dv30eWuauqjV0cHvBG00+BZc39iffJ9ys/Q517fSIHDd
/pTDLYeGrSrtigYaKL66cPHFNkgyu2gf19BQJ5ao2uK7YaZxRoJCQYP9CY+5
olIdrMtK0WtKaIhuuZDsqDTC2d5n9mXFNMQ2HCio4b4Dz7N7VeoDNGSo1NxW
wQfo/GrHHdhHQ6EIDnaUjYCmPPzW1Swahgy4T/zNGOh8ZCXbd9Lg9qv/1NJ2
C1jSVja5S2ngr1nGOdxjgTcvYvV84olp4NhmsMDGZ2lun7bR8E9evE+y1QLL
l+xq7iE+vTk39pDPR7hmrsiUEwv8f69+UPQRbD0i+tjE09sjYUOQFd7qO29a
JTSMHI9ZW73SCsfGmVATsQGSEgfXWWEHymnvJUZqmaxQYoWOgIX8VuJDlSVl
VWVWSFwSwM4nHs/o7DearNDX2NE/nk6D0VtrWjRmBZ94N84g8fPXenM+i4FL
hWkhPcTqBLMtbw4Dh2vO/9FCnBPiIl4UyUCKV+PyQuLvR91D8uMY8HjPatxJ
HHttfiTaxIBY5yreROw3b0Vywh4GdM3yuFDiua8iJJWHGKjTvnnvS8w7HbVr
4CQD3Lp/lV8QM3GJ+/3LGTh4q+I7e2ITN7VofzUDqfdHbaa20PAf7LF8SQ==

          "]]}, Annotation[#, "Charting`Private`Tag$30146#8"]& ], 
       TagBox[{
         Directive[
          Opacity[1.], 
          RGBColor[0.647624, 0.37816, 0.614037], 
          AbsoluteThickness[1.6]], 
         LineBox[CompressedData["
1:eJwV0GlQE3ccxvFwDDm4AmJIQKkCI+lwg1jB4ycSFBSIDYIpRavBFI2iKJZD
aLHMeBcoAvbAYNEixRMIglXo/hlR1OJVCApjOCLHhE2yQMSQLUe3L575zuft
s1xyWCQ1p9FosdT+b2fhWtndYzzklmS8FEMSsBtNLvgf5aHdTUp6NOXpqWvl
1w/z0PnlmemRlN3EDm2XZTwUUWoMW0853X3U+dxuHpq4r2z0p7y4ufjRrhge
6jN7GOZIedegehnDk4earOJPKk0ETAadfZPUxUXS/tG27ZRb8394kubJRYcT
C4u4MwTwyny2cL93Rq6DLbTWjwRIpB3mxkEOevHBrMdvmgBRPxcigjkolN95
O9hAwD9udBuvksVoHWO0iz5JAGl1Mzl7yAkFqRpUEXoC7G5uHZ5b6YQaQmZu
2eMENHDPzLqULUKxr1XG4jEC5n1yf64ecUQzkgyZ23sCehnWjzo2OqLwvw96
RPQTUFVVzne76oDWh+479eAtAQ7qHnv1NBtl7e9lt74mgD3eeHrddjZqeVeT
6/GMgEPBpVa2W+xRosouuhARcNGm4QB9yhaFxkxklt4lQHWMNRVQb4Ou1O/b
idUSkOHzKj8kwRpZdG8KMvxKAD/jpd9+Ngt1jB8Rss8T4MtcO5JVx0Bml4TX
RVkEWPMqmUQiHS2KMvQt2UMA416osNzJCkXecbCsiiYg4drGS5xmS+QtfCkY
9yGgzeMkqyPdAtXkTSxS2RFg5do6OhBgjm6PeW9ao9dDxR7Jsy4lDdW2ty1d
2aEH+aGCSp3HAnZLfIifclkPV++5NGuks1h5iFdGTboekj/KbzQ1mjDOg1+k
qaCHeFGZeijQiFXRFEHP7fSgiZHyH2Z/wBKeYr11b3TQKq2tM9dPYi5DF/qK
rujg7HDdpysG9dhA1Oba/DQdKMPa7RVZGkz7+Y/6kmAdyJ+3Hp89MIzVRd3x
HpnTgmBNr9XeMRW28GTO8327FjZtt3CPquvCkspc82UlWvDObvhiQPwQK2lY
Y+mxRwtsl69fMJilUJ3clVLvrwXMRpHj/8djmCrIrP7NUgu/B0jqH2/rgXMb
yKLiXhxsT33iyischHmO12csBQ4xzTVix/IR2Fyl8cu+gEPcjePZl5k4SALl
gw+O4iCrVzDvsSfgRFHnTZEYhxwe5L4snoIlnYZGQTgO42pCFRA5DbrylMJg
bxyWFvnOB3caIYVfXefJw8EmahXj2zdGaFmtC+/l4jBrBo6P1UaYS41bKKTc
9822FWKTEUQCm3mjMw4Xd2bE5a2YAWHgZuYLDg5s3z8r20/MAH1ddGSBEw4W
nQJICDFB7MZdT1hsHKZOxkZXbjBB3Oq1Te32OKghMX5sqwn4/zY//44yUqSm
5khMwHIJyzHY4ZBXca5YXmyCvS3hqN8Wh4+yVwMjGhM89QqYa7HGYcSzV+M3
bYKmt425OZS7+4cMWTQSjmTK3VdRVogMdJYzCd1pMZo7LBzSwzgBfgISCv9a
2FFN/fbVB7ewLCEJ2YEFzimU4257CVASCbLuzvlllH3cQ8WiIyTw7NIEcgYO
ru/CJRV5JDQOVFz5kjLr4paDw6dJ4O6I5LtQJoXxmb6lJPS4JCrf0nHQMJNP
ZFaS4Ku8X/sT5f8ADp9uzQ==
          "]]}, Annotation[#, "Charting`Private`Tag$30146#9"]& ], 
       TagBox[{
         Directive[
          Opacity[1.], 
          RGBColor[0.571589, 0.586483, 0.], 
          AbsoluteThickness[1.6]], 
         LineBox[CompressedData["
1:eJwVx3lYzHkcwPFMnqkZM5pGql9oicKzXY54hD4kVzooR8lW2m0zw9KW7VJG
u2vDSqwm0fUkFZtHJ1N58vt2W0ptQ0TH9J2ZNB3zM1OjZoSd/eP9vJ/XkrBT
fuE0AwMDb33/vy11E//haQK13xC4dE9QEIpUX52iCJRUO3Tlhd4adZHw71ME
EiqTpS16WweY1ufxCWSfseusSO9ImyGLS6EE6v2nIT5T7/mitOZgLwKVyBvP
B+odLMGLjZcRqHlnSO9rNQWq1RdfHxZbIlawuLNJRUGd4PLTn5ZZoiBdkMsS
igIi3d7TMtkCfTP41Nt1jIKw8FbalMQcHfJM+ndomAK/fkvYtsYcVWV5F9+T
UdBlbcRafm0+2lTNP2sooUBHv38kbtAMFdbPjTF/S8Hc+3tkn9eaoTwJb+d6
MQUVlhdmrNLnoWSagF31nIIv9mcyC+VcJLalx9g1UNBjPKe51Z2LNm7j3SoX
UZCfL1xhXWCKuqxW3m4qocAUd5tgDQdpfh/7rTibAs5IVcrm/Rwkz58VuOoy
BSfXXKezPU1Qr0nvm+BYCjJYFceN1Gw0/ya7ITqEgr7TTLVzOQvJF0Y1pG+n
INq+U+ByYA5K2mf0eJ4tBSuiOxx5HCbaum4fQaNR4MDYJI8tM0YpO0KLHLqV
MIfIZVAHjdB0hKl3yh0lGFdv8BWa0VF71rPCglNKOFDknm0umo0m6BuT+I5K
qF96ntkaaYgW8hpfJCnGgb6gbmjAmYYcW+8l9OeMQ9bRsGfiVwZIFXLB85D7
OOSc/DV3fOlXMotbmF0jHYOCaiuRInyGfHmVKGBGj8GRjzklj6q05Kd4q46D
ulHw90vHg6umSK5pacW65FFQeIWvaIybJF35IYu/14xAXfi9MppSRRpOKq4Y
nhiBi7KylXYSJTld29nlJlHAK9cmk8pYBbmoT2iV46GAnPa6hJnjMrIp86Ot
oHwYPDb20H9430eWJjBvmXGHYcd+Q5tdZWJyWt0as03wHr6NqwgcCGgkN9cG
fvqsHgKO1Y8vjBnX4QYEHasIHQKSVRnvdLcF6m62EcwBOdxxDitv2dsNjAqe
m1uQHNh/fLOASJXAbhGRlyyVgZeoOIArlMPneT6q/kQZ+JQkxOUxRuHB3Y4n
2RYy4JdXMqo5H+DYAyPV0QYpxBNwpiNNDZ1pF6LcY6Uwgqk+5+0aEMY/Ezxy
lMKiKw5f1rRNwbs/C1MG1BhYu9YZJ72eAh77TbFMhWFmFnBb8BS0pa73H/mA
4e0ve+0CtFOweXax55QSQ8Z30T6JdtOwh33skcUoBo5DTW7TuWlYzQzwi5Ji
MGzzgAMuWkg+e2lJ6ksM6vPeu3O3aGHItsetQIwBw0H/93u0wBi9JqnpwoAq
IyLiw7RQPxJRNtyJITHrUlpOmhbSSkvPeLVj+MjvHJArtDA+pr5q34JBvqxH
4ajRwtrb/u88mzG87B+ciDXQgSbyYRGvCUOl34QR00IHXi355N0GDJGu5s6O
HjrYPWkzaU9iCJm0do311cG07V9bfJ9g8Hmw3AMd1oHTSm9WVB0Ge5sNAX4/
68BD9XxxzWMMC3q3hmUl6kAbZMPrq8XAzPA8IUvRwWqZwommt87XP8bhug7a
e0dPL6/BoGAcOReTq4OxTNV672oM/wFfioSA
          "]]}, Annotation[#, "Charting`Private`Tag$30146#10"]& ]}}, {}}, {
    DisplayFunction -> Identity, 
     Method -> {
      "DefaultBoundaryStyle" -> Automatic, 
       "DefaultGraphicsInteraction" -> {
        "Version" -> 1.2, "TrackMousePosition" -> {True, False}, 
         "Effects" -> {
          "Highlight" -> {"ratio" -> 2}, "HighlightPoint" -> {"ratio" -> 2}, 
           "Droplines" -> {
            "freeformCursorMode" -> True, 
             "placement" -> {"x" -> "All", "y" -> "None"}}}}, 
       "DefaultMeshStyle" -> AbsolutePointSize[6], "ScalingFunctions" -> 
       None}, DisplayFunction -> Identity, DisplayFunction -> Identity, 
     Ticks -> {Quiet[
        Charting`ScaledTicks[{Log, Exp}][#, #2, {6, 6}]]& , Automatic}, 
     AxesOrigin -> {-6.363973293252865, Automatic}, FrameTicks -> {{Automatic, 
        Charting`ScaledFrameTicks[{Identity, Identity}]}, {Quiet[
         Charting`ScaledTicks[{Log, Exp}][#, #2, {6, 6}]]& , 
        Charting`ScaledFrameTicks[{Log, Exp}]}}, GridLines -> {None, None}, 
     DisplayFunction -> Identity, PlotRangePadding -> {{
        Scaled[0.02], 
        Scaled[0.02]}, {
        Scaled[0.05], 
        Scaled[0.05]}}, PlotRangeClipping -> True, ImagePadding -> All, 
     DisplayFunction -> Identity, 
     Method -> {
      "DefaultBoundaryStyle" -> Automatic, 
       "DefaultGraphicsInteraction" -> {
        "Version" -> 1.2, "TrackMousePosition" -> {True, False}, 
         "Effects" -> {
          "Highlight" -> {"ratio" -> 2}, "HighlightPoint" -> {"ratio" -> 2}, 
           "Droplines" -> {
            "freeformCursorMode" -> True, 
             "placement" -> {"x" -> "All", "y" -> "None"}}}}, 
       "DefaultMeshStyle" -> AbsolutePointSize[6], "ScalingFunctions" -> None,
        "ClippingRange" -> {{{-6.363973293252865, 1.6636872304958337`}, {
        0.052164092102981854`, 0.9996845534713134}}, {{-6.363973293252865, 
        1.6636872304958337`}, {0.052164092102981854`, 0.9996845534713134}}}}, 
     DisplayFunction -> Identity, AspectRatio -> 
     NCache[GoldenRatio^(-1), 0.6180339887498948], Axes -> {False, False}, 
     AxesLabel -> {None, None}, AxesOrigin -> {0, 0.052164092102981854`}, 
     CoordinatesToolOptions -> {"DisplayFunction" -> ({
         Exp[
          Part[#, 1]], 
         Part[#, 2]}& ), "CopiedValueFunction" -> ({
         Exp[
          Part[#, 1]], 
         Part[#, 2]}& )}, DisplayFunction :> Identity, 
     Frame -> {{True, False}, {True, False}}, FrameLabel -> {{
        FormBox["\"Fractional Activity\"", TraditionalForm], None}, {
        FormBox["\"Antibody Concentration (\[Mu]g/mL)\"", TraditionalForm], 
        None}}, FrameTicks -> {{Automatic, Automatic}, {
       Automatic, Automatic}}, GridLines -> {None, None}, GridLinesStyle -> 
     Directive[
       GrayLevel[0.5, 0.4]], 
     Method -> {
      "DefaultBoundaryStyle" -> Automatic, 
       "DefaultGraphicsInteraction" -> {
        "Version" -> 1.2, "TrackMousePosition" -> {True, False}, 
         "Effects" -> {
          "Highlight" -> {"ratio" -> 2}, "HighlightPoint" -> {"ratio" -> 2}, 
           "Droplines" -> {
            "freeformCursorMode" -> True, 
             "placement" -> {"x" -> "All", "y" -> "None"}}}}, 
       "DefaultMeshStyle" -> AbsolutePointSize[6], "ScalingFunctions" -> 
       None}, PlotRange -> {All, All}, PlotRangeClipping -> True, 
     PlotRangePadding -> {{Automatic, Automatic}, {Automatic, Automatic}}, 
     Ticks -> {Automatic, Automatic}}],FormBox[
    FormBox[
     TemplateBox[{
      "\"Ab 1\"", "\"Ab 2\"", "\"Ab 3\"", "\"Ab 4\"", "\"Ab 5\"", "\"Ab 6\"", 
       "\"Ab 7\"", "\"Ab 8\"", "\"Ab 9\"", "\"Ab 10\""}, "LineLegend", 
      DisplayFunction -> (FormBox[
        StyleBox[
         StyleBox[
          PaneBox[
           TagBox[
            GridBox[{{
               TagBox[
                GridBox[{{
                   GraphicsBox[{{
                    Directive[
                    EdgeForm[
                    Directive[
                    Opacity[0.3], 
                    GrayLevel[0]]], 
                    PointSize[0.5], 
                    Opacity[1.], 
                    RGBColor[0.368417, 0.506779, 0.709798], 
                    AbsoluteThickness[1.6]], {
                    LineBox[{{0, 10}, {20, 10}}]}}, {
                    Directive[
                    EdgeForm[
                    Directive[
                    Opacity[0.3], 
                    GrayLevel[0]]], 
                    PointSize[0.5], 
                    Opacity[1.], 
                    RGBColor[0.368417, 0.506779, 0.709798], 
                    AbsoluteThickness[1.6]], {}}}, AspectRatio -> Full, 
                    ImageSize -> {20, 10}, PlotRangePadding -> None, 
                    ImagePadding -> Automatic, 
                    BaselinePosition -> (Scaled[0.1] -> Baseline)], #}, {
                   GraphicsBox[{{
                    Directive[
                    EdgeForm[
                    Directive[
                    Opacity[0.3], 
                    GrayLevel[0]]], 
                    PointSize[0.5], 
                    Opacity[1.], 
                    RGBColor[0.880722, 0.611041, 0.142051], 
                    AbsoluteThickness[1.6]], {
                    LineBox[{{0, 10}, {20, 10}}]}}, {
                    Directive[
                    EdgeForm[
                    Directive[
                    Opacity[0.3], 
                    GrayLevel[0]]], 
                    PointSize[0.5], 
                    Opacity[1.], 
                    RGBColor[0.880722, 0.611041, 0.142051], 
                    AbsoluteThickness[1.6]], {}}}, AspectRatio -> Full, 
                    ImageSize -> {20, 10}, PlotRangePadding -> None, 
                    ImagePadding -> Automatic, 
                    BaselinePosition -> (Scaled[0.1] -> Baseline)], #2}, {
                   GraphicsBox[{{
                    Directive[
                    EdgeForm[
                    Directive[
                    Opacity[0.3], 
                    GrayLevel[0]]], 
                    PointSize[0.5], 
                    Opacity[1.], 
                    RGBColor[0.560181, 0.691569, 0.194885], 
                    AbsoluteThickness[1.6]], {
                    LineBox[{{0, 10}, {20, 10}}]}}, {
                    Directive[
                    EdgeForm[
                    Directive[
                    Opacity[0.3], 
                    GrayLevel[0]]], 
                    PointSize[0.5], 
                    Opacity[1.], 
                    RGBColor[0.560181, 0.691569, 0.194885], 
                    AbsoluteThickness[1.6]], {}}}, AspectRatio -> Full, 
                    ImageSize -> {20, 10}, PlotRangePadding -> None, 
                    ImagePadding -> Automatic, 
                    BaselinePosition -> (Scaled[0.1] -> Baseline)], #3}, {
                   GraphicsBox[{{
                    Directive[
                    EdgeForm[
                    Directive[
                    Opacity[0.3], 
                    GrayLevel[0]]], 
                    PointSize[0.5], 
                    Opacity[1.], 
                    RGBColor[0.922526, 0.385626, 0.209179], 
                    AbsoluteThickness[1.6]], {
                    LineBox[{{0, 10}, {20, 10}}]}}, {
                    Directive[
                    EdgeForm[
                    Directive[
                    Opacity[0.3], 
                    GrayLevel[0]]], 
                    PointSize[0.5], 
                    Opacity[1.], 
                    RGBColor[0.922526, 0.385626, 0.209179], 
                    AbsoluteThickness[1.6]], {}}}, AspectRatio -> Full, 
                    ImageSize -> {20, 10}, PlotRangePadding -> None, 
                    ImagePadding -> Automatic, 
                    BaselinePosition -> (Scaled[0.1] -> Baseline)], #4}, {
                   GraphicsBox[{{
                    Directive[
                    EdgeForm[
                    Directive[
                    Opacity[0.3], 
                    GrayLevel[0]]], 
                    PointSize[0.5], 
                    Opacity[1.], 
                    RGBColor[0.528488, 0.470624, 0.701351], 
                    AbsoluteThickness[1.6]], {
                    LineBox[{{0, 10}, {20, 10}}]}}, {
                    Directive[
                    EdgeForm[
                    Directive[
                    Opacity[0.3], 
                    GrayLevel[0]]], 
                    PointSize[0.5], 
                    Opacity[1.], 
                    RGBColor[0.528488, 0.470624, 0.701351], 
                    AbsoluteThickness[1.6]], {}}}, AspectRatio -> Full, 
                    ImageSize -> {20, 10}, PlotRangePadding -> None, 
                    ImagePadding -> Automatic, 
                    BaselinePosition -> (Scaled[0.1] -> Baseline)], #5}, {
                   GraphicsBox[{{
                    Directive[
                    EdgeForm[
                    Directive[
                    Opacity[0.3], 
                    GrayLevel[0]]], 
                    PointSize[0.5], 
                    Opacity[1.], 
                    RGBColor[0.772079, 0.431554, 0.102387], 
                    AbsoluteThickness[1.6]], {
                    LineBox[{{0, 10}, {20, 10}}]}}, {
                    Directive[
                    EdgeForm[
                    Directive[
                    Opacity[0.3], 
                    GrayLevel[0]]], 
                    PointSize[0.5], 
                    Opacity[1.], 
                    RGBColor[0.772079, 0.431554, 0.102387], 
                    AbsoluteThickness[1.6]], {}}}, AspectRatio -> Full, 
                    ImageSize -> {20, 10}, PlotRangePadding -> None, 
                    ImagePadding -> Automatic, 
                    BaselinePosition -> (Scaled[0.1] -> Baseline)], #6}, {
                   GraphicsBox[{{
                    Directive[
                    EdgeForm[
                    Directive[
                    Opacity[0.3], 
                    GrayLevel[0]]], 
                    PointSize[0.5], 
                    Opacity[1.], 
                    RGBColor[0.363898, 0.618501, 0.782349], 
                    AbsoluteThickness[1.6]], {
                    LineBox[{{0, 10}, {20, 10}}]}}, {
                    Directive[
                    EdgeForm[
                    Directive[
                    Opacity[0.3], 
                    GrayLevel[0]]], 
                    PointSize[0.5], 
                    Opacity[1.], 
                    RGBColor[0.363898, 0.618501, 0.782349], 
                    AbsoluteThickness[1.6]], {}}}, AspectRatio -> Full, 
                    ImageSize -> {20, 10}, PlotRangePadding -> None, 
                    ImagePadding -> Automatic, 
                    BaselinePosition -> (Scaled[0.1] -> Baseline)], #7}, {
                   GraphicsBox[{{
                    Directive[
                    EdgeForm[
                    Directive[
                    Opacity[0.3], 
                    GrayLevel[0]]], 
                    PointSize[0.5], 
                    Opacity[1.], 
                    RGBColor[1, 0.75, 0], 
                    AbsoluteThickness[1.6]], {
                    LineBox[{{0, 10}, {20, 10}}]}}, {
                    Directive[
                    EdgeForm[
                    Directive[
                    Opacity[0.3], 
                    GrayLevel[0]]], 
                    PointSize[0.5], 
                    Opacity[1.], 
                    RGBColor[1, 0.75, 0], 
                    AbsoluteThickness[1.6]], {}}}, AspectRatio -> Full, 
                    ImageSize -> {20, 10}, PlotRangePadding -> None, 
                    ImagePadding -> Automatic, 
                    BaselinePosition -> (Scaled[0.1] -> Baseline)], #8}, {
                   GraphicsBox[{{
                    Directive[
                    EdgeForm[
                    Directive[
                    Opacity[0.3], 
                    GrayLevel[0]]], 
                    PointSize[0.5], 
                    Opacity[1.], 
                    RGBColor[0.647624, 0.37816, 0.614037], 
                    AbsoluteThickness[1.6]], {
                    LineBox[{{0, 10}, {20, 10}}]}}, {
                    Directive[
                    EdgeForm[
                    Directive[
                    Opacity[0.3], 
                    GrayLevel[0]]], 
                    PointSize[0.5], 
                    Opacity[1.], 
                    RGBColor[0.647624, 0.37816, 0.614037], 
                    AbsoluteThickness[1.6]], {}}}, AspectRatio -> Full, 
                    ImageSize -> {20, 10}, PlotRangePadding -> None, 
                    ImagePadding -> Automatic, 
                    BaselinePosition -> (Scaled[0.1] -> Baseline)], #9}, {
                   GraphicsBox[{{
                    Directive[
                    EdgeForm[
                    Directive[
                    Opacity[0.3], 
                    GrayLevel[0]]], 
                    PointSize[0.5], 
                    Opacity[1.], 
                    RGBColor[0.571589, 0.586483, 0.], 
                    AbsoluteThickness[1.6]], {
                    LineBox[{{0, 10}, {20, 10}}]}}, {
                    Directive[
                    EdgeForm[
                    Directive[
                    Opacity[0.3], 
                    GrayLevel[0]]], 
                    PointSize[0.5], 
                    Opacity[1.], 
                    RGBColor[0.571589, 0.586483, 0.], 
                    AbsoluteThickness[1.6]], {}}}, AspectRatio -> Full, 
                    ImageSize -> {20, 10}, PlotRangePadding -> None, 
                    ImagePadding -> Automatic, 
                    BaselinePosition -> (Scaled[0.1] -> Baseline)], #10}}, 
                 GridBoxAlignment -> {
                  "Columns" -> {Center, Left}, "Rows" -> {{Baseline}}}, 
                 AutoDelete -> False, 
                 GridBoxDividers -> {
                  "Columns" -> {{False}}, "Rows" -> {{False}}}, 
                 GridBoxItemSize -> {"Columns" -> {{All}}, "Rows" -> {{All}}},
                  GridBoxSpacings -> {
                  "Columns" -> {{0.5}}, "Rows" -> {{0.8}}}], "Grid"]}}, 
             GridBoxAlignment -> {"Columns" -> {{Left}}, "Rows" -> {{Top}}}, 
             AutoDelete -> False, 
             GridBoxItemSize -> {
              "Columns" -> {{Automatic}}, "Rows" -> {{Automatic}}}, 
             GridBoxSpacings -> {"Columns" -> {{1}}, "Rows" -> {{0}}}], 
            "Grid"], Alignment -> Left, AppearanceElements -> None, 
           ImageMargins -> {{5, 5}, {5, 5}}, ImageSizeAction -> 
           "ResizeToFit"], LineIndent -> 0, StripOnInput -> False], {
         FontFamily -> "Arial"}, Background -> Automatic, StripOnInput -> 
         False], TraditionalForm]& ), 
      InterpretationFunction :> (RowBox[{"LineLegend", "[", 
         RowBox[{
           RowBox[{"{", 
             RowBox[{
               RowBox[{"Directive", "[", 
                 RowBox[{
                   RowBox[{"Opacity", "[", "1.`", "]"}], ",", 
                   InterpretationBox[
                    ButtonBox[
                    TooltipBox[
                    GraphicsBox[{{
                    GrayLevel[0], 
                    RectangleBox[{0, 0}]}, {
                    GrayLevel[0], 
                    RectangleBox[{1, -1}]}, {
                    RGBColor[0.368417, 0.506779, 0.709798], 
                    RectangleBox[{0, -1}, {2, 1}]}}, DefaultBaseStyle -> 
                    "ColorSwatchGraphics", AspectRatio -> 1, Frame -> True, 
                    FrameStyle -> 
                    RGBColor[
                    0.24561133333333335`, 0.3378526666666667, 
                    0.4731986666666667], FrameTicks -> None, PlotRangePadding -> 
                    None, ImageSize -> 
                    Dynamic[{
                    Automatic, 1.35 CurrentValue["FontCapHeight"]/
                    AbsoluteCurrentValue[Magnification]}]], 
                    StyleBox[
                    RowBox[{"RGBColor", "[", 
                    RowBox[{"0.368417`", ",", "0.506779`", ",", "0.709798`"}],
                     "]"}], NumberMarks -> False]], Appearance -> None, 
                    BaseStyle -> {}, BaselinePosition -> Baseline, 
                    DefaultBaseStyle -> {}, ButtonFunction :> 
                    With[{Typeset`box$ = EvaluationBox[]}, 
                    If[
                    Not[
                    AbsoluteCurrentValue["Deployed"]], 
                    SelectionMove[Typeset`box$, All, Expression]; 
                    FrontEnd`Private`$ColorSelectorInitialAlpha = 1; 
                    FrontEnd`Private`$ColorSelectorInitialColor = 
                    RGBColor[0.368417, 0.506779, 0.709798]; 
                    FrontEnd`Private`$ColorSelectorUseMakeBoxes = True; 
                    MathLink`CallFrontEnd[
                    FrontEnd`AttachCell[Typeset`box$, 
                    FrontEndResource["RGBColorValueSelector"], {
                    0, {Left, Bottom}}, {Left, Top}, 
                    "ClosingActions" -> {
                    "SelectionDeparture", "ParentChanged", 
                    "EvaluatorQuit"}]]]], BaseStyle -> Inherited, Evaluator -> 
                    Automatic, Method -> "Preemptive"], 
                    RGBColor[0.368417, 0.506779, 0.709798], Editable -> False,
                     Selectable -> False], ",", 
                   RowBox[{"AbsoluteThickness", "[", "1.6`", "]"}]}], "]"}], 
               ",", 
               RowBox[{"Directive", "[", 
                 RowBox[{
                   RowBox[{"Opacity", "[", "1.`", "]"}], ",", 
                   InterpretationBox[
                    ButtonBox[
                    TooltipBox[
                    GraphicsBox[{{
                    GrayLevel[0], 
                    RectangleBox[{0, 0}]}, {
                    GrayLevel[0], 
                    RectangleBox[{1, -1}]}, {
                    RGBColor[0.880722, 0.611041, 0.142051], 
                    RectangleBox[{0, -1}, {2, 1}]}}, DefaultBaseStyle -> 
                    "ColorSwatchGraphics", AspectRatio -> 1, Frame -> True, 
                    FrameStyle -> 
                    RGBColor[
                    0.587148, 0.40736066666666665`, 0.09470066666666668], 
                    FrameTicks -> None, PlotRangePadding -> None, ImageSize -> 
                    Dynamic[{
                    Automatic, 1.35 CurrentValue["FontCapHeight"]/
                    AbsoluteCurrentValue[Magnification]}]], 
                    StyleBox[
                    RowBox[{"RGBColor", "[", 
                    RowBox[{"0.880722`", ",", "0.611041`", ",", "0.142051`"}],
                     "]"}], NumberMarks -> False]], Appearance -> None, 
                    BaseStyle -> {}, BaselinePosition -> Baseline, 
                    DefaultBaseStyle -> {}, ButtonFunction :> 
                    With[{Typeset`box$ = EvaluationBox[]}, 
                    If[
                    Not[
                    AbsoluteCurrentValue["Deployed"]], 
                    SelectionMove[Typeset`box$, All, Expression]; 
                    FrontEnd`Private`$ColorSelectorInitialAlpha = 1; 
                    FrontEnd`Private`$ColorSelectorInitialColor = 
                    RGBColor[0.880722, 0.611041, 0.142051]; 
                    FrontEnd`Private`$ColorSelectorUseMakeBoxes = True; 
                    MathLink`CallFrontEnd[
                    FrontEnd`AttachCell[Typeset`box$, 
                    FrontEndResource["RGBColorValueSelector"], {
                    0, {Left, Bottom}}, {Left, Top}, 
                    "ClosingActions" -> {
                    "SelectionDeparture", "ParentChanged", 
                    "EvaluatorQuit"}]]]], BaseStyle -> Inherited, Evaluator -> 
                    Automatic, Method -> "Preemptive"], 
                    RGBColor[0.880722, 0.611041, 0.142051], Editable -> False,
                     Selectable -> False], ",", 
                   RowBox[{"AbsoluteThickness", "[", "1.6`", "]"}]}], "]"}], 
               ",", 
               RowBox[{"Directive", "[", 
                 RowBox[{
                   RowBox[{"Opacity", "[", "1.`", "]"}], ",", 
                   InterpretationBox[
                    ButtonBox[
                    TooltipBox[
                    GraphicsBox[{{
                    GrayLevel[0], 
                    RectangleBox[{0, 0}]}, {
                    GrayLevel[0], 
                    RectangleBox[{1, -1}]}, {
                    RGBColor[0.560181, 0.691569, 0.194885], 
                    RectangleBox[{0, -1}, {2, 1}]}}, DefaultBaseStyle -> 
                    "ColorSwatchGraphics", AspectRatio -> 1, Frame -> True, 
                    FrameStyle -> 
                    RGBColor[
                    0.37345400000000006`, 0.461046, 0.12992333333333334`], 
                    FrameTicks -> None, PlotRangePadding -> None, ImageSize -> 
                    Dynamic[{
                    Automatic, 1.35 CurrentValue["FontCapHeight"]/
                    AbsoluteCurrentValue[Magnification]}]], 
                    StyleBox[
                    RowBox[{"RGBColor", "[", 
                    RowBox[{"0.560181`", ",", "0.691569`", ",", "0.194885`"}],
                     "]"}], NumberMarks -> False]], Appearance -> None, 
                    BaseStyle -> {}, BaselinePosition -> Baseline, 
                    DefaultBaseStyle -> {}, ButtonFunction :> 
                    With[{Typeset`box$ = EvaluationBox[]}, 
                    If[
                    Not[
                    AbsoluteCurrentValue["Deployed"]], 
                    SelectionMove[Typeset`box$, All, Expression]; 
                    FrontEnd`Private`$ColorSelectorInitialAlpha = 1; 
                    FrontEnd`Private`$ColorSelectorInitialColor = 
                    RGBColor[0.560181, 0.691569, 0.194885]; 
                    FrontEnd`Private`$ColorSelectorUseMakeBoxes = True; 
                    MathLink`CallFrontEnd[
                    FrontEnd`AttachCell[Typeset`box$, 
                    FrontEndResource["RGBColorValueSelector"], {
                    0, {Left, Bottom}}, {Left, Top}, 
                    "ClosingActions" -> {
                    "SelectionDeparture", "ParentChanged", 
                    "EvaluatorQuit"}]]]], BaseStyle -> Inherited, Evaluator -> 
                    Automatic, Method -> "Preemptive"], 
                    RGBColor[0.560181, 0.691569, 0.194885], Editable -> False,
                     Selectable -> False], ",", 
                   RowBox[{"AbsoluteThickness", "[", "1.6`", "]"}]}], "]"}], 
               ",", 
               RowBox[{"Directive", "[", 
                 RowBox[{
                   RowBox[{"Opacity", "[", "1.`", "]"}], ",", 
                   InterpretationBox[
                    ButtonBox[
                    TooltipBox[
                    GraphicsBox[{{
                    GrayLevel[0], 
                    RectangleBox[{0, 0}]}, {
                    GrayLevel[0], 
                    RectangleBox[{1, -1}]}, {
                    RGBColor[0.922526, 0.385626, 0.209179], 
                    RectangleBox[{0, -1}, {2, 1}]}}, DefaultBaseStyle -> 
                    "ColorSwatchGraphics", AspectRatio -> 1, Frame -> True, 
                    FrameStyle -> 
                    RGBColor[
                    0.6150173333333333, 0.25708400000000003`, 
                    0.13945266666666667`], FrameTicks -> None, 
                    PlotRangePadding -> None, ImageSize -> 
                    Dynamic[{
                    Automatic, 1.35 CurrentValue["FontCapHeight"]/
                    AbsoluteCurrentValue[Magnification]}]], 
                    StyleBox[
                    RowBox[{"RGBColor", "[", 
                    RowBox[{"0.922526`", ",", "0.385626`", ",", "0.209179`"}],
                     "]"}], NumberMarks -> False]], Appearance -> None, 
                    BaseStyle -> {}, BaselinePosition -> Baseline, 
                    DefaultBaseStyle -> {}, ButtonFunction :> 
                    With[{Typeset`box$ = EvaluationBox[]}, 
                    If[
                    Not[
                    AbsoluteCurrentValue["Deployed"]], 
                    SelectionMove[Typeset`box$, All, Expression]; 
                    FrontEnd`Private`$ColorSelectorInitialAlpha = 1; 
                    FrontEnd`Private`$ColorSelectorInitialColor = 
                    RGBColor[0.922526, 0.385626, 0.209179]; 
                    FrontEnd`Private`$ColorSelectorUseMakeBoxes = True; 
                    MathLink`CallFrontEnd[
                    FrontEnd`AttachCell[Typeset`box$, 
                    FrontEndResource["RGBColorValueSelector"], {
                    0, {Left, Bottom}}, {Left, Top}, 
                    "ClosingActions" -> {
                    "SelectionDeparture", "ParentChanged", 
                    "EvaluatorQuit"}]]]], BaseStyle -> Inherited, Evaluator -> 
                    Automatic, Method -> "Preemptive"], 
                    RGBColor[0.922526, 0.385626, 0.209179], Editable -> False,
                     Selectable -> False], ",", 
                   RowBox[{"AbsoluteThickness", "[", "1.6`", "]"}]}], "]"}], 
               ",", 
               RowBox[{"Directive", "[", 
                 RowBox[{
                   RowBox[{"Opacity", "[", "1.`", "]"}], ",", 
                   InterpretationBox[
                    ButtonBox[
                    TooltipBox[
                    GraphicsBox[{{
                    GrayLevel[0], 
                    RectangleBox[{0, 0}]}, {
                    GrayLevel[0], 
                    RectangleBox[{1, -1}]}, {
                    RGBColor[0.528488, 0.470624, 0.701351], 
                    RectangleBox[{0, -1}, {2, 1}]}}, DefaultBaseStyle -> 
                    "ColorSwatchGraphics", AspectRatio -> 1, Frame -> True, 
                    FrameStyle -> 
                    RGBColor[
                    0.3523253333333333, 0.3137493333333333, 
                    0.46756733333333333`], FrameTicks -> None, 
                    PlotRangePadding -> None, ImageSize -> 
                    Dynamic[{
                    Automatic, 1.35 CurrentValue["FontCapHeight"]/
                    AbsoluteCurrentValue[Magnification]}]], 
                    StyleBox[
                    RowBox[{"RGBColor", "[", 
                    RowBox[{"0.528488`", ",", "0.470624`", ",", "0.701351`"}],
                     "]"}], NumberMarks -> False]], Appearance -> None, 
                    BaseStyle -> {}, BaselinePosition -> Baseline, 
                    DefaultBaseStyle -> {}, ButtonFunction :> 
                    With[{Typeset`box$ = EvaluationBox[]}, 
                    If[
                    Not[
                    AbsoluteCurrentValue["Deployed"]], 
                    SelectionMove[Typeset`box$, All, Expression]; 
                    FrontEnd`Private`$ColorSelectorInitialAlpha = 1; 
                    FrontEnd`Private`$ColorSelectorInitialColor = 
                    RGBColor[0.528488, 0.470624, 0.701351]; 
                    FrontEnd`Private`$ColorSelectorUseMakeBoxes = True; 
                    MathLink`CallFrontEnd[
                    FrontEnd`AttachCell[Typeset`box$, 
                    FrontEndResource["RGBColorValueSelector"], {
                    0, {Left, Bottom}}, {Left, Top}, 
                    "ClosingActions" -> {
                    "SelectionDeparture", "ParentChanged", 
                    "EvaluatorQuit"}]]]], BaseStyle -> Inherited, Evaluator -> 
                    Automatic, Method -> "Preemptive"], 
                    RGBColor[0.528488, 0.470624, 0.701351], Editable -> False,
                     Selectable -> False], ",", 
                   RowBox[{"AbsoluteThickness", "[", "1.6`", "]"}]}], "]"}], 
               ",", 
               RowBox[{"Directive", "[", 
                 RowBox[{
                   RowBox[{"Opacity", "[", "1.`", "]"}], ",", 
                   InterpretationBox[
                    ButtonBox[
                    TooltipBox[
                    GraphicsBox[{{
                    GrayLevel[0], 
                    RectangleBox[{0, 0}]}, {
                    GrayLevel[0], 
                    RectangleBox[{1, -1}]}, {
                    RGBColor[0.772079, 0.431554, 0.102387], 
                    RectangleBox[{0, -1}, {2, 1}]}}, DefaultBaseStyle -> 
                    "ColorSwatchGraphics", AspectRatio -> 1, Frame -> True, 
                    FrameStyle -> 
                    RGBColor[
                    0.5147193333333333, 0.28770266666666666`, 
                    0.06825800000000001], FrameTicks -> None, 
                    PlotRangePadding -> None, ImageSize -> 
                    Dynamic[{
                    Automatic, 1.35 CurrentValue["FontCapHeight"]/
                    AbsoluteCurrentValue[Magnification]}]], 
                    StyleBox[
                    RowBox[{"RGBColor", "[", 
                    RowBox[{"0.772079`", ",", "0.431554`", ",", "0.102387`"}],
                     "]"}], NumberMarks -> False]], Appearance -> None, 
                    BaseStyle -> {}, BaselinePosition -> Baseline, 
                    DefaultBaseStyle -> {}, ButtonFunction :> 
                    With[{Typeset`box$ = EvaluationBox[]}, 
                    If[
                    Not[
                    AbsoluteCurrentValue["Deployed"]], 
                    SelectionMove[Typeset`box$, All, Expression]; 
                    FrontEnd`Private`$ColorSelectorInitialAlpha = 1; 
                    FrontEnd`Private`$ColorSelectorInitialColor = 
                    RGBColor[0.772079, 0.431554, 0.102387]; 
                    FrontEnd`Private`$ColorSelectorUseMakeBoxes = True; 
                    MathLink`CallFrontEnd[
                    FrontEnd`AttachCell[Typeset`box$, 
                    FrontEndResource["RGBColorValueSelector"], {
                    0, {Left, Bottom}}, {Left, Top}, 
                    "ClosingActions" -> {
                    "SelectionDeparture", "ParentChanged", 
                    "EvaluatorQuit"}]]]], BaseStyle -> Inherited, Evaluator -> 
                    Automatic, Method -> "Preemptive"], 
                    RGBColor[0.772079, 0.431554, 0.102387], Editable -> False,
                     Selectable -> False], ",", 
                   RowBox[{"AbsoluteThickness", "[", "1.6`", "]"}]}], "]"}], 
               ",", 
               RowBox[{"Directive", "[", 
                 RowBox[{
                   RowBox[{"Opacity", "[", "1.`", "]"}], ",", 
                   InterpretationBox[
                    ButtonBox[
                    TooltipBox[
                    GraphicsBox[{{
                    GrayLevel[0], 
                    RectangleBox[{0, 0}]}, {
                    GrayLevel[0], 
                    RectangleBox[{1, -1}]}, {
                    RGBColor[0.363898, 0.618501, 0.782349], 
                    RectangleBox[{0, -1}, {2, 1}]}}, DefaultBaseStyle -> 
                    "ColorSwatchGraphics", AspectRatio -> 1, Frame -> True, 
                    FrameStyle -> 
                    RGBColor[0.24259866666666668`, 0.412334, 0.521566], 
                    FrameTicks -> None, PlotRangePadding -> None, ImageSize -> 
                    Dynamic[{
                    Automatic, 1.35 CurrentValue["FontCapHeight"]/
                    AbsoluteCurrentValue[Magnification]}]], 
                    StyleBox[
                    RowBox[{"RGBColor", "[", 
                    RowBox[{"0.363898`", ",", "0.618501`", ",", "0.782349`"}],
                     "]"}], NumberMarks -> False]], Appearance -> None, 
                    BaseStyle -> {}, BaselinePosition -> Baseline, 
                    DefaultBaseStyle -> {}, ButtonFunction :> 
                    With[{Typeset`box$ = EvaluationBox[]}, 
                    If[
                    Not[
                    AbsoluteCurrentValue["Deployed"]], 
                    SelectionMove[Typeset`box$, All, Expression]; 
                    FrontEnd`Private`$ColorSelectorInitialAlpha = 1; 
                    FrontEnd`Private`$ColorSelectorInitialColor = 
                    RGBColor[0.363898, 0.618501, 0.782349]; 
                    FrontEnd`Private`$ColorSelectorUseMakeBoxes = True; 
                    MathLink`CallFrontEnd[
                    FrontEnd`AttachCell[Typeset`box$, 
                    FrontEndResource["RGBColorValueSelector"], {
                    0, {Left, Bottom}}, {Left, Top}, 
                    "ClosingActions" -> {
                    "SelectionDeparture", "ParentChanged", 
                    "EvaluatorQuit"}]]]], BaseStyle -> Inherited, Evaluator -> 
                    Automatic, Method -> "Preemptive"], 
                    RGBColor[0.363898, 0.618501, 0.782349], Editable -> False,
                     Selectable -> False], ",", 
                   RowBox[{"AbsoluteThickness", "[", "1.6`", "]"}]}], "]"}], 
               ",", 
               RowBox[{"Directive", "[", 
                 RowBox[{
                   RowBox[{"Opacity", "[", "1.`", "]"}], ",", 
                   InterpretationBox[
                    ButtonBox[
                    TooltipBox[
                    GraphicsBox[{{
                    GrayLevel[0], 
                    RectangleBox[{0, 0}]}, {
                    GrayLevel[0], 
                    RectangleBox[{1, -1}]}, {
                    RGBColor[1, 0.75, 0], 
                    RectangleBox[{0, -1}, {2, 1}]}}, DefaultBaseStyle -> 
                    "ColorSwatchGraphics", AspectRatio -> 1, Frame -> True, 
                    FrameStyle -> RGBColor[0.6666666666666666, 0.5, 0.], 
                    FrameTicks -> None, PlotRangePadding -> None, ImageSize -> 
                    Dynamic[{
                    Automatic, 1.35 CurrentValue["FontCapHeight"]/
                    AbsoluteCurrentValue[Magnification]}]], 
                    StyleBox[
                    RowBox[{"RGBColor", "[", 
                    RowBox[{"1", ",", "0.75`", ",", "0"}], "]"}], NumberMarks -> 
                    False]], Appearance -> None, BaseStyle -> {}, 
                    BaselinePosition -> Baseline, DefaultBaseStyle -> {}, 
                    ButtonFunction :> With[{Typeset`box$ = EvaluationBox[]}, 
                    If[
                    Not[
                    AbsoluteCurrentValue["Deployed"]], 
                    SelectionMove[Typeset`box$, All, Expression]; 
                    FrontEnd`Private`$ColorSelectorInitialAlpha = 1; 
                    FrontEnd`Private`$ColorSelectorInitialColor = 
                    RGBColor[1, 0.75, 0]; 
                    FrontEnd`Private`$ColorSelectorUseMakeBoxes = True; 
                    MathLink`CallFrontEnd[
                    FrontEnd`AttachCell[Typeset`box$, 
                    FrontEndResource["RGBColorValueSelector"], {
                    0, {Left, Bottom}}, {Left, Top}, 
                    "ClosingActions" -> {
                    "SelectionDeparture", "ParentChanged", 
                    "EvaluatorQuit"}]]]], BaseStyle -> Inherited, Evaluator -> 
                    Automatic, Method -> "Preemptive"], 
                    RGBColor[1, 0.75, 0], Editable -> False, Selectable -> 
                    False], ",", 
                   RowBox[{"AbsoluteThickness", "[", "1.6`", "]"}]}], "]"}], 
               ",", 
               RowBox[{"Directive", "[", 
                 RowBox[{
                   RowBox[{"Opacity", "[", "1.`", "]"}], ",", 
                   InterpretationBox[
                    ButtonBox[
                    TooltipBox[
                    GraphicsBox[{{
                    GrayLevel[0], 
                    RectangleBox[{0, 0}]}, {
                    GrayLevel[0], 
                    RectangleBox[{1, -1}]}, {
                    RGBColor[0.647624, 0.37816, 0.614037], 
                    RectangleBox[{0, -1}, {2, 1}]}}, DefaultBaseStyle -> 
                    "ColorSwatchGraphics", AspectRatio -> 1, Frame -> True, 
                    FrameStyle -> 
                    RGBColor[
                    0.4317493333333333, 0.2521066666666667, 
                    0.40935800000000006`], FrameTicks -> None, 
                    PlotRangePadding -> None, ImageSize -> 
                    Dynamic[{
                    Automatic, 1.35 CurrentValue["FontCapHeight"]/
                    AbsoluteCurrentValue[Magnification]}]], 
                    StyleBox[
                    RowBox[{"RGBColor", "[", 
                    RowBox[{"0.647624`", ",", "0.37816`", ",", "0.614037`"}], 
                    "]"}], NumberMarks -> False]], Appearance -> None, 
                    BaseStyle -> {}, BaselinePosition -> Baseline, 
                    DefaultBaseStyle -> {}, ButtonFunction :> 
                    With[{Typeset`box$ = EvaluationBox[]}, 
                    If[
                    Not[
                    AbsoluteCurrentValue["Deployed"]], 
                    SelectionMove[Typeset`box$, All, Expression]; 
                    FrontEnd`Private`$ColorSelectorInitialAlpha = 1; 
                    FrontEnd`Private`$ColorSelectorInitialColor = 
                    RGBColor[0.647624, 0.37816, 0.614037]; 
                    FrontEnd`Private`$ColorSelectorUseMakeBoxes = True; 
                    MathLink`CallFrontEnd[
                    FrontEnd`AttachCell[Typeset`box$, 
                    FrontEndResource["RGBColorValueSelector"], {
                    0, {Left, Bottom}}, {Left, Top}, 
                    "ClosingActions" -> {
                    "SelectionDeparture", "ParentChanged", 
                    "EvaluatorQuit"}]]]], BaseStyle -> Inherited, Evaluator -> 
                    Automatic, Method -> "Preemptive"], 
                    RGBColor[0.647624, 0.37816, 0.614037], Editable -> False, 
                    Selectable -> False], ",", 
                   RowBox[{"AbsoluteThickness", "[", "1.6`", "]"}]}], "]"}], 
               ",", 
               RowBox[{"Directive", "[", 
                 RowBox[{
                   RowBox[{"Opacity", "[", "1.`", "]"}], ",", 
                   InterpretationBox[
                    ButtonBox[
                    TooltipBox[
                    GraphicsBox[{{
                    GrayLevel[0], 
                    RectangleBox[{0, 0}]}, {
                    GrayLevel[0], 
                    RectangleBox[{1, -1}]}, {
                    RGBColor[0.571589, 0.586483, 0.], 
                    RectangleBox[{0, -1}, {2, 1}]}}, DefaultBaseStyle -> 
                    "ColorSwatchGraphics", AspectRatio -> 1, Frame -> True, 
                    FrameStyle -> 
                    RGBColor[0.38105933333333336`, 0.39098866666666665`, 0.], 
                    FrameTicks -> None, PlotRangePadding -> None, ImageSize -> 
                    Dynamic[{
                    Automatic, 1.35 CurrentValue["FontCapHeight"]/
                    AbsoluteCurrentValue[Magnification]}]], 
                    StyleBox[
                    RowBox[{"RGBColor", "[", 
                    RowBox[{"0.571589`", ",", "0.586483`", ",", "0.`"}], 
                    "]"}], NumberMarks -> False]], Appearance -> None, 
                    BaseStyle -> {}, BaselinePosition -> Baseline, 
                    DefaultBaseStyle -> {}, ButtonFunction :> 
                    With[{Typeset`box$ = EvaluationBox[]}, 
                    If[
                    Not[
                    AbsoluteCurrentValue["Deployed"]], 
                    SelectionMove[Typeset`box$, All, Expression]; 
                    FrontEnd`Private`$ColorSelectorInitialAlpha = 1; 
                    FrontEnd`Private`$ColorSelectorInitialColor = 
                    RGBColor[0.571589, 0.586483, 0.]; 
                    FrontEnd`Private`$ColorSelectorUseMakeBoxes = True; 
                    MathLink`CallFrontEnd[
                    FrontEnd`AttachCell[Typeset`box$, 
                    FrontEndResource["RGBColorValueSelector"], {
                    0, {Left, Bottom}}, {Left, Top}, 
                    "ClosingActions" -> {
                    "SelectionDeparture", "ParentChanged", 
                    "EvaluatorQuit"}]]]], BaseStyle -> Inherited, Evaluator -> 
                    Automatic, Method -> "Preemptive"], 
                    RGBColor[0.571589, 0.586483, 0.], Editable -> False, 
                    Selectable -> False], ",", 
                   RowBox[{"AbsoluteThickness", "[", "1.6`", "]"}]}], "]"}]}],
              "}"}], ",", 
           RowBox[{"{", 
             
             RowBox[{#, ",", #2, ",", #3, ",", #4, ",", #5, ",", #6, ",", #7, 
               ",", #8, ",", #9, ",", #10}], "}"}], ",", 
           RowBox[{"LegendMarkers", "\[Rule]", "None"}], ",", 
           RowBox[{"LabelStyle", "\[Rule]", 
             RowBox[{"{", "}"}]}], ",", 
           RowBox[{"LegendLayout", "\[Rule]", "\"Column\""}]}], "]"}]& ), 
      Editable -> True], TraditionalForm], TraditionalForm]},
  "Legended",
  DisplayFunction->(GridBox[{{
      TagBox[
       ItemBox[
        PaneBox[
         TagBox[#, "SkipImageSizeLevel"], Alignment -> {Center, Baseline}, 
         BaselinePosition -> Baseline], DefaultBaseStyle -> "Labeled"], 
       "SkipImageSizeLevel"], 
      ItemBox[#2, DefaultBaseStyle -> "LabeledLabel"]}}, 
    GridBoxAlignment -> {"Columns" -> {{Center}}, "Rows" -> {{Center}}}, 
    AutoDelete -> False, GridBoxItemSize -> Automatic, 
    BaselinePosition -> {1, 1}]& ),
  Editable->True,
  InterpretationFunction->(RowBox[{"Legended", "[", 
     RowBox[{#, ",", 
       RowBox[{"Placed", "[", 
         RowBox[{#2, ",", "After"}], "]"}]}], "]"}]& )]], "Output",
 CellChangeTimes->{{3.7782674923989363`*^9, 3.7782675091950502`*^9}, 
   3.778268068409791*^9, {3.7782827190100946`*^9, 3.778282725593199*^9}, 
   3.778282876187132*^9, 3.7782888706682158`*^9, 3.7782890515526543`*^9, 
   3.7895167226775103`*^9},
 CellLabel->
  "Out[284]=",ExpressionUUID->"153c8535-a513-4a4f-98ae-3ab415740439"]
}, Open  ]]
}, Closed]],

Cell[CellGroupData[{

Cell[TextData[{
 "Input Dissociation Constants (",
 Cell[BoxData[
  FormBox[
   SubscriptBox["K", "D"], TraditionalForm]],ExpressionUUID->
  "ef6a544b-6450-4fa9-9308-d89fb9543631"],
 ") and Potencies (",
 Cell[BoxData[
  FormBox["\[Alpha]", TraditionalForm]],ExpressionUUID->
  "3773a41b-7e4d-4696-9197-8577750121f7"],
 ") Directly - Example from A431NS Cell Line"
}], "Subsubsection",
 CellChangeTimes->{{3.7782623567917814`*^9, 3.778262389138727*^9}, {
  3.77828257193174*^9, 3.7782825730537333`*^9}, {3.7782827400244493`*^9, 
  3.7782827421763315`*^9}},
 CellTags->
  "sectionCharacterizingMonoclonalAntibodiesA431NS",ExpressionUUID->"5ca6b2f9-\
a6cf-471b-b97f-faf4121061ff"],

Cell[TextData[{
 "Reads a CSV file called \[OpenCurlyDoubleQuote]",
 StyleBox["DissociationConstantsPotenciesDirect_ExampleA431NS.csv",
  FontSlant->"Italic"],
 "\[CloseCurlyDoubleQuote] in the same directory as this notebook that \
contains the dissociation constants and potencies of an arbitrary number of \
antibodies. "
}], "Text",
 CellChangeTimes->{{3.778262833081633*^9, 3.778262843074483*^9}, {
   3.7782631415560055`*^9, 3.7782632263977175`*^9}, {3.778263683610464*^9, 
   3.778263684329712*^9}, 
   3.778282843808736*^9},ExpressionUUID->"1d9509c0-b9ad-4da5-8afa-\
e5fb7816cfc2"],

Cell[CellGroupData[{

Cell[TextData[{
 "The antibodies are labeled by their ",
 StyleBox["Antibody Index",
  FontSlant->"Italic"],
 " column"
}], "Item",
 CellChangeTimes->{{3.778262833081633*^9, 3.778262843074483*^9}, {
  3.7782631415560055`*^9, 3.7782632263977175`*^9}, {3.778263683610464*^9, 
  3.7782637105755653`*^9}, {3.7782641516462245`*^9, 3.7782641580971403`*^9}, {
  3.7782669839218163`*^9, 
  3.778266990610773*^9}},ExpressionUUID->"666593a2-011b-4492-b437-\
3367232627c7"],

Cell[TextData[{
 "The units for the dissociation constant should be written in parentheses of \
the cell in the (",
 Cell[BoxData[
  FormBox[
   SuperscriptBox["1", "st"], TraditionalForm]],
  FormatType->"TraditionalForm",ExpressionUUID->
  "918331cf-0972-4acb-b1be-ff69154e8814"],
 " row, ",
 Cell[BoxData[
  FormBox[
   SuperscriptBox["2", "nd"], TraditionalForm]],
  FormatType->"TraditionalForm",ExpressionUUID->
  "d959adbb-fe05-4e48-9d4b-4d6c6ff7b421"],
 " column); otherwise the units are assumed to be \[Mu]g/mL"
}], "Item",
 CellChangeTimes->{{3.778262833081633*^9, 3.778262843074483*^9}, {
   3.7782631415560055`*^9, 3.7782632263977175`*^9}, 3.778263683610464*^9, {
   3.7782662820612745`*^9, 3.7782662835985136`*^9}, {3.778277864279455*^9, 
   3.7782779006825542`*^9}},ExpressionUUID->"5a03ea4a-777f-4a97-8b96-\
b7d9d9cd5f96"],

Cell[TextData[{
 "Example data is shown for the ten EGFR antibodies in the A431NS cell line \
from ",
 ButtonBox["Koefoed 2011",
  BaseStyle->"Hyperlink",
  ButtonData->{
    URL["https://doi.org/10.4161/mabs.3.6.17955"], None},
  ButtonNote->"https://doi.org/10.4161/mabs.3.6.17955"]
}], "Item",
 CellChangeTimes->{{3.778262833081633*^9, 3.778262843074483*^9}, {
   3.7782631415560055`*^9, 3.7782632263977175`*^9}, 3.778263683610464*^9, {
   3.778266282282611*^9, 3.7782663564743853`*^9}, {3.7782828196607027`*^9, 
   3.7782828241936865`*^9}},ExpressionUUID->"5fdfda89-ad7d-45f9-80e2-\
d82de6b047d2"]
}, Open  ]],

Cell[CellGroupData[{

Cell[BoxData[
 RowBox[{
  RowBox[{"(*", " ", 
   RowBox[{"Import", " ", "the", " ", "CSV", " ", "file"}], " ", "*)"}], 
  "\[IndentingNewLine]", 
  RowBox[{
   RowBox[{
    RowBox[{"rawData", "=", 
     RowBox[{"Import", "[", 
      RowBox[{"FileNameJoin", "[", 
       RowBox[{"{", 
        RowBox[{
         RowBox[{"NotebookDirectory", "[", "]"}], ",", 
         "\"\<DissociationConstantsPotenciesDirect_ExampleA431NS.csv\>\""}], 
        "}"}], "]"}], "]"}]}], ";"}], "\[IndentingNewLine]", 
   RowBox[{"(*", " ", 
    RowBox[{"Extract", " ", "the", " ", "units", " ", 
     RowBox[{"(", 
      RowBox[{"or", " ", "assume", " ", "that", " ", "they", " ", "are", " ", 
       RowBox[{"\[Mu]g", "/", "mL"}], " ", "by", " ", "default"}], ")"}]}], 
    " ", "*)"}], "\n", 
   RowBox[{
    RowBox[{"units", "=", 
     RowBox[{"StringCases", "[", 
      RowBox[{
       RowBox[{"rawData", "[", 
        RowBox[{"[", 
         RowBox[{"1", ",", "2"}], "]"}], "]"}], ",", 
       RowBox[{
        RowBox[{"\"\<(\>\"", "~~", "f__", "~~", "\"\<)\>\""}], "\[Rule]", 
        "f"}]}], "]"}]}], ";"}], "\[IndentingNewLine]", 
   RowBox[{
    RowBox[{"units", "=", 
     RowBox[{"If", "[", 
      RowBox[{
       RowBox[{"units", "\[Equal]", 
        RowBox[{"{", "}"}]}], ",", "\"\<\[Mu]g/mL\>\"", ",", 
       RowBox[{"StringReplace", "[", 
        RowBox[{
         RowBox[{"First", "@", "units"}], ",", 
         RowBox[{"{", 
          RowBox[{
           RowBox[{"\"\<ug\>\"", "\[Rule]", "\"\<\[Mu]g\>\""}], ",", 
           RowBox[{"\"\<uM\>\"", "\[Rule]", "\"\<\[Mu]M\>\""}]}], "}"}]}], 
        "]"}]}], "]"}]}], ";"}], "\[IndentingNewLine]", 
   RowBox[{"(*", " ", 
    RowBox[{"Remove", " ", "the", " ", "headers"}], " ", "*)"}], "\n", 
   RowBox[{
    RowBox[{"antibodyParameters", "=", 
     RowBox[{
      RowBox[{
       RowBox[{"AssociationThread", "[", 
        RowBox[{
         RowBox[{"#", "[", 
          RowBox[{"[", 
           RowBox[{"All", ",", "1"}], "]"}], "]"}], "\[Rule]", 
         RowBox[{"(", 
          RowBox[{
           RowBox[{
            RowBox[{"{", 
             RowBox[{
              RowBox[{"KD", "\[Rule]", 
               RowBox[{"#", "[", 
                RowBox[{"[", "1", "]"}], "]"}]}], ",", 
              RowBox[{"\[Alpha]", "\[Rule]", 
               RowBox[{"#", "[", 
                RowBox[{"[", "2", "]"}], "]"}]}]}], "}"}], "&"}], "/@", 
           RowBox[{"#", "[", 
            RowBox[{"[", 
             RowBox[{"All", ",", 
              RowBox[{"{", 
               RowBox[{"2", ",", "3"}], "}"}]}], "]"}], "]"}]}], ")"}]}], 
        "]"}], "&"}], "@", 
      RowBox[{"If", "[", 
       RowBox[{
        RowBox[{"MatchQ", "[", 
         RowBox[{
          RowBox[{"First", "@", "rawData"}], ",", 
          RowBox[{"{", 
           RowBox[{"_String", ".."}], "}"}]}], "]"}], ",", 
        RowBox[{"Rest", "@", "rawData"}], ",", "rawData"}], "]"}]}]}], ";"}], 
   "\n", 
   RowBox[{"(*", " ", 
    RowBox[{
    "Plot", " ", "the", " ", "results", " ", "using", " ", "Equation", " ", 
     "1", " ", "of", " ", "the", " ", "main", " ", "text"}], " ", "*)"}], 
   "\[IndentingNewLine]", 
   RowBox[{
    RowBox[{
     RowBox[{"{", 
      RowBox[{"plotMin", ",", "plotMax"}], "}"}], "=", 
     RowBox[{
      RowBox[{"{", 
       RowBox[{
        RowBox[{"1", "/", "10"}], ",", "10"}], "}"}], 
      RowBox[{"MinMax", "[", 
       RowBox[{"KD", "/.", 
        RowBox[{"Values", "@", "antibodyParameters"}]}], "]"}]}]}], ";"}], 
   "\[IndentingNewLine]", 
   RowBox[{"LogLinearPlot", "[", 
    RowBox[{
     RowBox[{"Evaluate", "[", 
      RowBox[{
       FractionBox[
        RowBox[{"1", "+", 
         RowBox[{"\[Alpha]", 
          FractionBox["c", "KD"]}]}], 
        RowBox[{"1", "+", 
         FractionBox["c", "KD"]}]], "/.", 
       RowBox[{"Values", "@", "antibodyParameters"}]}], "]"}], ",", 
     RowBox[{"{", 
      RowBox[{"c", ",", "plotMin", ",", "plotMax"}], "}"}], ",", 
     RowBox[{"Frame", "\[Rule]", 
      RowBox[{"{", 
       RowBox[{"True", ",", "True", ",", "False", ",", "False"}], "}"}]}], 
     ",", 
     RowBox[{"FrameLabel", "\[Rule]", 
      RowBox[{"{", 
       RowBox[{
        RowBox[{
        "\"\<Antibody Concentration (\>\"", "<>", "units", "<>", 
         "\"\<)\>\""}], ",", "\"\<Fractional Activity\>\""}], "}"}]}], ",", 
     RowBox[{"Axes", "\[Rule]", "False"}], ",", 
     RowBox[{"PlotLegends", "\[Rule]", 
      RowBox[{"Keys", "@", "antibodyParameters"}]}], ",", 
     RowBox[{"PlotRange", "\[Rule]", "All"}]}], "]"}]}]}]], "Input",
 CellChangeTimes->{{3.778262687259532*^9, 3.778262699430523*^9}, {
   3.7782631392510405`*^9, 3.778263139454116*^9}, {3.778263247027673*^9, 
   3.778263256279005*^9}, 3.7782632983081512`*^9, {3.7782636282289925`*^9, 
   3.7782636361431446`*^9}, 3.77826367919971*^9, {3.778263717838091*^9, 
   3.7782637260592165`*^9}, {3.778263948286271*^9, 3.778263966605261*^9}, {
   3.7782640181902514`*^9, 3.7782641845164223`*^9}, {3.7782670020277815`*^9, 
   3.7782670308897605`*^9}, {3.7782671678090763`*^9, 
   3.7782671737257853`*^9}, {3.7782673237978325`*^9, 3.7782673541705823`*^9}, 
   3.7782675086494713`*^9, {3.7782680679879684`*^9, 3.7782680681196136`*^9}, {
   3.778282850044676*^9, 3.77828286169663*^9}},
 CellLabel->
  "In[285]:=",ExpressionUUID->"f920254b-005f-4b5c-a5fe-a2e719561338"],

Cell[BoxData[
 TemplateBox[{GraphicsBox[{{{{}, {}, 
       TagBox[{
         Directive[
          Opacity[1.], 
          RGBColor[0.368417, 0.506779, 0.709798], 
          AbsoluteThickness[1.6]], 
         LineBox[CompressedData["
1:eJwVyXtMU3cYxvGKS2mhSEGEHomdSgVUwE6HCnO8U6oRREBAUhWVdaCOu1YE
lAl4wWFUNoFuS6XI6l2HYBGYhpxfh4BohwJWUzIRyDmt5XLQCtSeIezsjyff
fPIskmXGJNuxWKytzP6v7vy6lPuHMbR0USi710ZBIno/s+IQhmq9Vt8KZTxh
uVZxKxNDcpcK1h8fKRBKXbRVKRhSS4WPjlspyFps9DibiKGaNW5q4QQF8xpL
W/dEYIjVEHwt6h0Fe/oHF3JEGPKMo6lsIwXvV5a82tkjQPqxSVrXRUFzwbnH
6SIBsrup6NhzmQKs3C9cUOSBFGHdhW5pFMiS2+2s/e6oO2no36srKYjpE0Do
KncUF1SA8UdHoVtoz/P5eR7yP2X8i3N1FGj2nYTcATe0YfwXkShqFObc2UJ8
+tINLRSFP5m2jMA9wY9T88vnot5L9cpExQhM+x379SrpilSkfe6W5SNg4Di2
tm9wRS0OIakm7TBUV1f4CtUu6LR8fejx+GFwGXzpPDjBR78J1jjW9Q0Bf6j+
zNdxfNSh0TmvSx+CjFVlbKdwZ4QJ09rnWcyg4N1Ltbc4IYmCt01z1AyvDztY
xHU8JC3ZXeA1xwxyv+cFgdsdERUyFtx16S34yp8FfM93QMaT8gtha9+CP3cd
mVPLQQfuH9nG7jaBI6bijsXboyybXsDLNgGnKSiqwo2N5m6LI8KXmGD7tQ2X
3Bs/QymGGY+LL42g9Trt0J41Gz3Ob7RtLDcC27PZ+EZsh6gU9Y7nO4yg/Fb2
pEfPQgsGig9JFxmhMuOEatRrBjcEktnIQoK6aX6jOXkKT7/ReX9vGwkJk5W3
G+pt+EXvDG3mZRJiY8oHB76w4vRI5LGyIhLMEcm+LbnjuDYhTHIyiYTm5Ju1
dtR7XG1UJzhtJaGEqF3q3U/hAZlpJ9yDSNAHP3LW5JjxEsgoPuBNQuXfzUen
Ugl8maihPN2DBMlXBnaS6TW+qbFLX8glYVPc7MWba3vwBqfmJNk0Actz7+14
I23BO5Q/pdpNEMCfv6+Twy0DSRMlix4hAOdp8lbcaIPs9s6H35EEXBHL6tqi
X0Lc9YfuM30EOBV/7omd74dbd/2wGgMBEY3Xpa4VJNRXO5nkegIibx/NreIO
g0Z7V3eui4CUOg23if8OlIHsSXknAXkYHHtWaoGDmSXNvU8JGBocey3eOAF5
pUV+hzsIWHDBf3qVzgpGY6byXDsBvM2rOT+8ssLjB+KWU4ynZoFr26AVZi1L
f5fPuDc72ltqs4LqetiudMaK3fLIfO+PEB/hcyiSMd//T9Wjwo9QMWdFtQvj
2ToJbA+0wdqaliFlGwGW01vDVN/Y4Hji0wfljAchPta0xQb6t4bS84yRZv/+
PJkNus582lzAOF95trSy1AZiw6dJGePJlOdvSDPz7xoIWc6YFBnMARM2WKNt
2i1i/KJv4EMOi4aWkMSiBYw1MR/sHTxoAJHrK2fGWcHu4gAJDfuKrzwcbyVg
77gwOCeKhtyzVSyKcWSNjwTtpOHFkuhwE2O/xUHSmIM0WHmtwwbGnv+slynz
aajqORHaw9hBEZ5GnKEh1sdcpWNMR8Ue8S+jwePpOKuNsZmbUHhERYPvqd/3
4Yz/AyCYfds=
          "]]}, Annotation[#, "Charting`Private`Tag$30893#1"]& ], 
       TagBox[{
         Directive[
          Opacity[1.], 
          RGBColor[0.880722, 0.611041, 0.142051], 
          AbsoluteThickness[1.6]], 
         LineBox[CompressedData["
1:eJwVx3s0lHkcgHGxO2YmlzHEvFq6aLG7aHTdRN+SlHFtpCZRTE0tXUaJGZHo
pqScME5bi3W0qs22bmu0y76/Vrlsiq6ODhnTeMcYZnKLean23T+e85zPIqGY
LzI2MjIKpvr/7Ze94/84jqHDC6DLhKeHGDT6eekxDDnWaVb8GKCHybFy2a9i
DHGMtAIPyo4Cqwcl8RhKvXJpfMcWPSQsJuyyYzAkk0sTbvvrYZ4899HuIAxd
yJEdW7dRD7sVyoX0JRiyXJj9zsdbD6PLLnZFvuCg+5OebWfd9dB4Kqf18BIO
UpE9xbZMPWAFbjxOph3y8h65ylPpQChqMZ5S2CKsYk6V6E8d8N9yYONyW1Ta
2nCGk6WD546mZi5X5yFaV9OJXVt1QNIqoqT9Nsh8jvZZHEsHFhWBqo8rbFD/
5Vjeb20jUM25MGtfYI3OaJ0sjmaOwCe31Gu/DLCRIr1nROI2At30uY9afNnI
t4nI3tQ1DKWlMlfHMitkvyPQpz19GKyUry2VkyyUHBf9DrMfBtZQbZbPNhZa
IHscJq/XwpHl+TRzniVqTYrNqwvSQqFZ9UHTMXOkwJ9jt/qHoPc4c4xbZYYi
Wlvoq9OHINGt89TKiLmILRIWrrUZAtfEDo84FhPlWz8uD6jVgDvDe0BSSUfK
6bd+zWEamIsVM/TbTZH/E+61vIlBoNevCZXZ0FBnBOuO081BiCj3/clW/gUK
EndYZIQPwgOnc8yWBBOUMPh49rrFINDmNxJ9XGNUkbfdl/NMDTdihf++eGWE
fM/0xXwsUEPRkdPFI06fceus7pMKoRrK6u3lGtEszn4+c6h2mRqiPhTdras1
4BuSAqPcGWoI5xco+z2n8M3VrrGuagI0QSLXJukE/lHiMK1tJqBRdKfSWDeK
nws7LfingoCLqspvnBU6POvvzf6iQgJeeT20rJFo8Ivr/F32ZhJQ9KTxxOxB
FW6VWc5OTSDAb203bZ+6F2/rxN/IYwjw32ayeEvlCzztZ+5ObBsB30mrd/YJ
mvDDpLRRHEAAy37/UzojH/gzTzyzgADcrCZl6e1mcA6UzJSsJuAmV1jVHPYa
XNLNf9jKJcD8/IL52GUF1LU9mFn7LQFB8lsCtmwAVD3vd+37moCQuyekJQwt
MFsOjA4tJCC+qoZRz3oPv3suioh2ICAFg9SO3DEIc0u8F2tPwJBS38vdNAke
S3M6SuwIcLji/ml5+xTkstZdEc8jwGzLKvrJrikoP7soez/l2TnAblZOwca9
ITnRlN8khTkLDFPQYJpYFki5MDoxJM15Gla7iL9ypcxyv1/8MGManNjJK5U2
BJi0+0HESgOschATkZTHzgUHFK83wLA0tIxPWQnbw9WBBjivHxfxKKOaAwdS
hAbo80mZXUM57UZ2blGuAYLiaEcwyh/iO/sGNAZ4bd2wp9uagIEl3RqPSQMw
rn0peUb55dv+cYkRCU33Xua3Ua7hj5sy7Uh4HzzRe59ygpct18OPBMbM05rr
lPdMOHpJQkmwu/PmQx7lkHsufiiSBLPSYLhE2W3xGgH/KAms1EhFKuX5PRuE
N9JIqNAMf3+cMrOQd0iVRYLfX12FhyiToeHJ7vkkJHnbkfsoaxhRGcnFJOxo
uCWMpvwfEnte+g==
          "]]}, Annotation[#, "Charting`Private`Tag$30893#2"]& ], 
       TagBox[{
         Directive[
          Opacity[1.], 
          RGBColor[0.560181, 0.691569, 0.194885], 
          AbsoluteThickness[1.6]], 
         LineBox[CompressedData["
1:eJwVx3tUk3UcgPFxaTeGTBqXyZHkElICzhA6AvZFRM/UCTiQkLyxnCgQUtC4
KmQpwgnwApRxDyRUkrsgxHl/HBTURD2icEgQ2AHfbbC9bTJwrxN6++M5z/k4
SU6JpaY0Gm0v1f9/VBAQ15HCR3RanL+wh4CjSLuy8Ts+6vla+oUjZb2uvuTG
KT4q6bvovtBNgGPU6r6qOD4STQa2VlFOcn5tl3+Uj2oSc6/q7xBg01l077CI
j/DeqpvlXQQcnpKvY7ryURYWlDXaQYD2s7zR6GF7tNnlr0ZjEwG92T/f/8bV
HhU8bhzoriGAX+yx2/4HO/R5T1J+4GUCJNJB06UpW+Rn5fSyP4cA8St72O5t
i2TC7eHjcQQ8c2Rw1l+yQfkHGm+HhRNA0hsPpk3z0NoLF0UmvgSsatwz834z
D5FRY92LPAJa7S8Y1xR/iBqrxLIFrQaWPTJ/vTZrjYZ+collDmpgjGlxbzDI
GoUGrx16d1UDNTUl7o61q1H2ywaR8oQGVstHrOR6LnKSFeQte2qAq2rP3RrB
RWMTF92uadWQ6H2FbrnbCrmh7Pr0G2oo5bTGM3SWKHA8W2FzRA0TKWydoIWD
rIZXKkQ8NSR7PM322W+BWpgxbjRsHtyTn3id5LLRoI77586EefBkBcymNjNR
pJBnjOTOgwW/kkVEMlD6rYzrhvY5YHZtCS3h0VEG9t779ZE52F8fVG7baY78
zC+/5X4wB30u59iDSWaowXdkX32rCugOva8nBaYosWn+t3fHVFAWI3k4/IKG
oPR6mJWNCioSz1aqXVawiIexCtcnSqjtWtOplBoxjoWQnLughIOLFTdvtxuw
L0v3rRrfpYRwcbF8etMS5vpV4Z1onhKUIql7f9oC1u+g7mNPKaBXer3ZVKPF
3Js6JDHtCsibaf7EbUqDicybt24oVMALv7tWbalKjDYXQs85qYCKod4MY/wM
lraR65W4RwHB/mP0Y/gE1r+cMa3xUsDOCDNnYfMwFh9g6f/QTgEb0loPTEb1
Y8d8Jptp5grgrjn+mMm6AqHbT3fHa3HAOG3pGxsG4BeVQ7VMjkOdQNIyEDYC
7NiV/PPPcbA8/5EDv2AKIsxmPh69j4Oo848o65JZUAsZ1VkYDiE3M9KqWHMQ
gMkihm7jENfSxuri/gvJPccjp5pwSOdD5pMiHWi40Me+gYNKTkwIduih5sEh
xu91OKwt9Fz2frQEeKDaIaIaB47Ql3l6dAl2aJejgygbTcB6QL4Evpqd9QLK
/3wf5hZlWIKTrAMxlpRLDyWHZLm9hYS8mhODVThwPe9U3s15C5y/W9u3UjZ7
FAz7fQzw6XK0hXclDrpze3dVBhrAx76rz5myHCLD8T0GMNiE/mhNGbXFxqZL
DFB8muOuq8Ahqyy/qKLIACNi3WIL5cW4p5OzSgOsuzRT60151nVM6aU3gMmZ
w2xXys9fTb9JpZFgzC7L5FFuE79hsO1IUHVsO6MvxyHJz1bgFUyC0+UUsy7K
RxYc/VJDSTjeFIA1UA65tT4YRZMgDSw8d5Wyh/OWKPG3JJjsaNmUSdlhfJuk
LIuEZ7kpdgmU2aW7E2ZySXgwXsc4RJkMDZd5XiFB7+tvGkJZyTqYI6sk4U2B
gAGU/wOZC26j
          "]]}, Annotation[#, "Charting`Private`Tag$30893#3"]& ], 
       TagBox[{
         Directive[
          Opacity[1.], 
          RGBColor[0.922526, 0.385626, 0.209179], 
          AbsoluteThickness[1.6]], 
         LineBox[CompressedData["
1:eJwVx3881HccwHFh546TY8KXSOrhx3LI9eORWu+U9pA75FS7mlK3JKwU4eh3
EtVkW2Fjp/UoqqnlSCjX92N+7VG2ikksObc73zty3/w4130j++6P1+P1eC4U
JwvjTE1MTMLp/n9H/prE2iMYejnt2PGUIGE3Gpv1T8GQSJksa6StH68o/DUZ
Q187pOffpe0msm26moghHpnuU0D7kMeQ44XdGPok+s67KNrz6gpadwkw9PjB
8IPuIRJ2KZTuzMUYcjYNoLrVJIwFnu/Z0eWERip+Ydf/S4L85Ld/HFjshDw7
zezz3pCAXfENczrtiCq6uqx6X5Egjms3NSgcUEktxYzpJEH4xgk28BxQpask
beETEjrdLNhe389DXT0/8bybSKAYd2Ikg/YorW8zelpLwtw7fNXMMntUnNCc
8vAWCdVOedPOVz5FmaLtB34oIeGj79Efy9V2yN86R9KcR0Iv06q1fb0dmn+/
6F52GgnXrhV6u123RfuymhL6Y0mwVb60Ueo5iJiVs5QhJHCG7+d+voWDYvgf
dHO9STjIu8ywDrNBrRtnnieYk1DErk6yGLdGJy688M1/rYP+I5bjATI2SiyO
Sr5XrYNU3+cnl2+1QvHhbKznpA68U5/5JXAs0UzvZIwNXwdc1hp1RhUTJdoz
5O+sdGCFlbHIbRbo/FPVmdn2UWDWr4ostGcgter9uozsUdhasf5nhzpzNJQk
r5zgjULTohzL9kNmSB78kCtWvwWGi3xoIMAUuTPK5psUvoXSPeInXd0mqLhz
QPYx6C1ID54pG100i9vyZMFx6hG4Xu9cp42bxqVTq1/MzxuBmClp5YP7Rryx
LlAq4I5AtPCKcnCpAb/xj7tC3DcMWkGcd7NkEmfmlgjPZQ+DPO52laluDN8X
/fqm34phOK+q8vFU6PCptRGluTotdAe12NRkaHEBu6FjulwL0j/lWdNJKjyQ
s6TwbLwWQlb3MvYS/fjkCo+1N3208MUWM4/Qqi78bmTVl2K9BpZIqrcPiJrx
z1719S9p1wDHed9fTNZlYGZj0oMlGsDZNZn+t9qgVmHkJqdp4EaAWNa2+SW8
2rDJfJFQA9bnFrhg+QrI5zte0/I0IKi7KbIrVMNtvqEqzEUDEZVZkqusEWj1
P710nrkGEmU1rHrOO1BnufpsGSMgE4OjzwrGIf7xJelXgwQMK8n+gI16sF/Y
kLq/kwDXS9yPvA4DeI3EJiW0EcAOXcE83mMAx6kptJL29Bywa1MaIMVr2UoG
7b60zZ4iowG+OxuVc72VgKKdqRHHPN/DHAtd+UALARxuQ1nLqffQUH6c2NlM
gFlHCGxdbgTPRonqMCJgPCd8U9k6Iyh/5/iE0FbCtmiCb4QzevVFB9qoJj4+
U2wEWfhM5SOcgGOlFwqkBUYQjPVEW9CeSnw+oNYaIbzXNfCGnAD14l6tn94I
C0oGoiS0/34zOJFhQoHiav0lAe0a4YSFpSMF2yP3x+obCTgU5BDgF0JBsGf7
jlDasZNuQRmRFIzW8Pe40o74zSsE7aDgnJfo7PgjAnw9VomEhymobWlaIKXt
8jpYXHqMAn3uh+IU2pZFYd+ocik4vDfdN5Q2FRmdzr1MwYnH7v2utLWsmFPp
ZRR0mmlvTzwk4D+2fX/v
          "]]}, Annotation[#, "Charting`Private`Tag$30893#4"]& ], 
       TagBox[{
         Directive[
          Opacity[1.], 
          RGBColor[0.528488, 0.470624, 0.701351], 
          AbsoluteThickness[1.6]], 
         LineBox[CompressedData["
1:eJwVz3s0lHkcBnCXXXMxMk0uM9rUSrJlzJTsnpT9CtkaihRNpK3ZsA1hI5do
q92DVcuosA7RcdokJBnrckrvTy7VZmQbl24azc7UOyPzZkrTzBH77h/Pec7n
PH89X4qSw2MtzMzMtpH5vwcKN4r/SuMgQ0tym3qcgP1oep53hIOM9T8UDpGe
0deW1idzUMzj5N03STsLF3ZfFHNQd0pLbzHpFJdXjqf3c9CWebrlBtL27ZK+
fSEcNMgLpRY+J2DfhHIZ1ZWD1lWkzbk9I2B6bcFYlJyNqpZdG+E/JqDrxO/3
DruyUcVw02r9EAGcEg8B+5QjMm294k25T4Ao9q6FYcIB3exnKSwRAeEv2BDg
5YBCL3RduNhKwCNnCmPlWXvUnz1o71dHgMmqcW/mSzvUf+bHtrpyAhY0Bqs+
rbNDj3htnfI8AlrYv806lSxCCcVJoppUAuY8sssvq1lIVeKbWxdNwBOqdd9d
fxZKODMXYNhEQE1NqbvzpYUIQ5yCyBUELFSO2ipnmEjOiyQYFgQwta35vruY
qC2+x13+XAdJXuetbAS2iD/APZF6XQdljJYEit4G5Yx0vi08roPxNLqef4OB
7ojjG+wFOkj1GDrhHWGNXlCbOcMMHbinPvQ8xKSj0fpTdrWDU8ClbVRnNFOR
oOjfCae8KbDmVNOISAp68CndZ4XPFFA71oeW2lkhS6c7GxqINxBR63/Bof0z
dPtTWsxo5RvoXp5Lv5tiiRbp8lgVwW/AanHXKwXfArnGLdXYzk5C5QHR3/IR
M3TdO4qpvTwJVUm/VE8tn8dGQ5j50shJuNTh1K6JncVuZX2e9a3lJOz9UNXQ
1mrEJFFn5zpbtbAzvET5co0BEyTKEr5L1oImJNa9J/M9ti/4LaXNXQtdsVeb
LXTTGF8hvHltUgMFquav3CZ0mHJAoi5r1cCIT6+tNEODTduZS3k/a6BK1nVs
NkGFUWcSg+LDNBC44YnVwdfjWL5etcTcVQNBuyxdtjTLsZhynofXPA6rM1v2
KIQ9WGH6ojKeAgemU9wglXYeGlWC17UIB4whzeLV9cO5c9nRt67g8CdfdKM/
bBSOFmx74FuMg03e0sWcwglYEdl4PyIHh5D2K0JWqRqsogVK/0Qctjccy7xI
mwT2HnHa+hgcxDektA7mW2A/ZVWv3IFDFgeyH0r0MHDH0KcLwkGrJMb5m2fA
QuzCPeSLw5Ii7pzXgAH8/riaJfPGgbHla+rxMQN8oTxCayI9aw6sfqUBZMEH
m4pIPz0a5iY0GuBsUME3YaTLYlK357h9hABH0ebhdeQ/bmd178mPYB9dETDh
hYPlQCBEeBshtcY2ibIWB33utq3VfkZwG1tdoF2DgxIid74ONsLYAlm7jDSS
xsdniYxg75gYWkI6p/K0pEpihNuruuJcSH8QDynUGiO4CO+t8ufjoHZ9ovGc
MYKNdXSmG+nhFy/fZZiZ4HBU42M6aWn4Owrd0QQxa6P+kfNwSPFx4HsGmsCa
VVwTR/r7984+GaHk3t37azDp7U0rA1GUCTYX7c7kk/ZwWS8M/8kEu+7Fl5s8
cVj8fJOoMscEz8SyHgVpepkgUZVvgo7SA+Z9pE2hO9O5503APcreUU9aQ9t7
Mr3aBLkbX7VISP8HRKVpnQ==
          "]]}, Annotation[#, "Charting`Private`Tag$30893#5"]& ], 
       TagBox[{
         Directive[
          Opacity[1.], 
          RGBColor[0.772079, 0.431554, 0.102387], 
          AbsoluteThickness[1.6]], 
         LineBox[CompressedData["
1:eJwVx3lMk3ccgPEOhB7AqAyQF7AOdByjHIqSyJzfIeCAgjCuoSmiDWDETVFU
QLpYzZRB5tjG4ZRLhzdoKLcieX+OQ2cQHYdYECm1YKrv25cWSukrk73748mT
j5vkUHyGGYvFimH6//3ntmS1HsVQa9UUbDBSsAfplv2PYEjt3oKEjA36a+W3
DmGIJ3Pb6slYkLLyQW0WhpRFPX6ujLPdZ1YV78EQsVY/Y8HYob2kd3c0hgof
Y/IXCxTsVqo+5azD0GzyQHUBY92GotFdQ06I/ePO3W0GCrpO/vzo+3VO6Ppf
+3SDcxRgZcIop1OrUIS6zf2BjgJJxkMzo9IRXb216J1OURD/yglCAx3RakXb
jXSCgkEB29rzNwcUmvROvEZDAW3ZIM6bskfnTMQgrabg4waR+t+N9khElyYG
KSlocvppybnsE4T97bLLapyCD8KCP65O26GzFySvi4YpUHCseh9us0OZ0cUb
ZU8ouHy53EtQtxINhhjNy3opWKl6bqsy8NGBroYieScF/LcthV8m8lEXma4W
yCk4GFhqaRNli9Q6H3P2FQoqrJsOsPU26GmwXiQup2DiKE8fILdGJguzKvIM
BTnCZyc3JVmhY3tvt36WQ4FXzlO//Xwe+nVBHV6ZRoEvd8t0biMHRbjOp/lG
UGCF1XCpZDaSemMhKj8KOB2bY8vtLVFw0IAmyoGCpGvbqhzbV6C2AY5UZtTC
g7VneA+zzdGy7MKsQaEFS5eumckAM8Sf/Pb9pU4tVO6VPB4aYaGK0f0WRRe0
UH3wdA25dhlPeb+U8D5PC3Udzu2ajCVccb61Q5ykBfFCdX1biwmf74xMK96g
hYT4MtXUeiPu2joXW2unBU10hld33jxelelgsNGR0JVxs9FMq8NV0vtVNkMk
FKkbvT2UWnyGt9H883YSRoJ7bJtzNfi43mds5CIJ1U+6TiwdUOMXRcOi1NMk
hH2hsEx/M4Gb+bfdtM0iYXuiuXtE4xB+JObroPwkEnzymnZOpnTjzrXN48Gh
JPCdMwc43FIw3ntHFq4nAbduzve/0QeYoYOacCfhSoBE3hf3HFocJ/LH7Emw
ObvGBTunhP2avqURDgnR7ddT7MqnYXQ5soGzTMCO+hN5tdx3cAoL/fORgYAs
eTO3gz8LWZavt8doCcjHoOBpiR4OFq4YI94Q8FZFTQSEG6Apzks+N0XA6l98
PwT2G6EzNX/Kc4IA64ggzg+jRrhd3b3CnvHSR2DXpzKCbTd/E4vx2LE4jxST
ESq/Kbv/4iUBFak5O6Qei7A5NSOzmDHf925Nj2wRhLhEMDtOgHl/GCRtMgGr
3v9tzxgB+jMxkTVfmcA1ZqamibEKkhPeiEww3F6fdokxat63L19igsS94RZS
xtLK4pLqEhN4+M1MBjJeyHo2Oa0xwXxIQf9VBQHT6xQaP4MJwmWNW8sYD7+a
mstl0XDPTXb/NOPm+Dk2bxUNyoV/xtIYZwc7BviF0cA+n3fZmXHavCA4N5aG
5FN3D3EZ77jjGYZ20ZDNEkcuviBA6L45Jf4wDUOVNwXPGbu8DJFUSmm407jd
uZcxryLqO3UhDUdF3m4tjOnYhOO+pTSUH44KrGOs4Yplx2to8BHWxf3O+D8Z
u4iE
          "]]}, Annotation[#, "Charting`Private`Tag$30893#6"]& ], 
       TagBox[{
         Directive[
          Opacity[1.], 
          RGBColor[0.363898, 0.618501, 0.782349], 
          AbsoluteThickness[1.6]], 
         LineBox[CompressedData["
1:eJwVzXs01Gkcx3FDmXFpzUgYNgoNFZmyOrn13XXZddeRaafYyKYWoS3l2klX
l03TFt0wTkeXLU6NKJNWv0cjrVjZZhVbclnSdHkeTZhmjmqf/eNz3uf112dh
YkZ0kr6enl4E3f/tKvVNuZHJRwpJ8Js+DYEE9O6z+w4+cl91ZEBJPaW+WH4l
g48Kjjd3dlPbiXmt1Sl8tPDLHmkb9XaHF1YlCXxUW1hrL6Oe1yS5tzGcjypr
ikoOU28cGlnAceIjX2m3Rkj9bkXxkw1Ka1Td2N6WN02gZe+RP9KcrNGWo2eK
0CQBfplrqPU+K3QLDy95piaQmHRfXzNkieKF7GeNEwSin1tDgIcl8n3huWjm
LYFHdmxT51/nId4lpwPs1wR0hnVx2cMWqF80AZHjBL6oCxv9+JUFilJMrzT9
l8B166IZm7K5aOa4FTvrOYFPrnmnL4yZo/Rw0aY7fQT6OSb37vubo6U+sbZV
jwicO1fuYlfDQ3Mz1tt3dBLgjTw2G5niIo8A6YZ4BQHuq8ZCvxguqvBfHFHQ
TCDd44ThnFAz5K0fcaz+GoGTptdT2eo5KEX2e3dPDYGBTGO1sN4UrQr1cjx+
isBO1569niITFP3Gl6NfTMBl58NlyVxjxCrbXeabS8DNyHcsS8ZBCuS1Z1Yy
ARO+1IisY6Px8yJj1vcEOHKvqHILQzS5ZUFnbBAB0UX/SsumWeiKz2LeweUE
Wh0PGd/fboAEzCL7X+wIGNq2vBgU6qMzdxxZrSYEKjYlPlD26qGrx3DJNg2G
qvT90reOnxnHDOEgM4qhRm7TpEqaYYhMbGb9F4a46aram41apjLe7670Doa1
0WUjw8s1TBP8WBJ2FYMqPMlFkT3JBCv9CuVVGFqSLsv08Tsm4HRrV5IEQ/Go
bLFgCDPKsICc3P0Yer3bzBqyVExJx/qDzbvo/58tuTOpo4xA/CCZlYoh0Kff
cPP4AHNeNp+pTMDwbYyBQ7BMycQ5mIXoiTEszb6+flCsYG6vFkkOrMHAtdnS
zTE6AWFo3aKEEAyMaUOO+2/tENiDdpQGYDgvTKxvX/MYOp7e9uauxjDnsL0t
v3QIZr0cwMleGMKbLonNy8dgOXnLuuyJIbI2N7va6DWcanUCwQoMKfUNRnLu
BKT9xJ+McceQw4e8hxI19HbUu6hdMbwaIQPCoCmIz/ou6NYSDPOPun3y6NIA
a7+ZQu2CwTR4JWfPEw3kd5qkvaaeYYF5+4gG1NUfbEep/9m1RiDWaqDP71RR
L/XJH3ZG5gs+QPNnSaWcmut2S9pW8AGcbRrq9lIbdAWCyFMLxQVeYh61+lBE
iPRrLUQog84aU4/AurXjYVo40zw0ZECNGrZuzUnUwo09N/OmnTHkV5RIqiRa
CG6SjD+lnk7pGRxTaeFVdVr5Jeoxp37VsiktvFw12/4c9d/Ph99n6elAzvlY
d5a6Ifo929hKB2iC9biUeru3pXBZoA723ebFZVLHT9p5Z0XpILMvlpNOHXnV
ORBt0EFBNZFvpXZ18BJH/6wDq9kqQSy17bNvEivydbDZImQ0htr4ZOi20UId
BF0bvxBJrYtau9vthA58zO+mBlOrjOIKdkt1kJLX6+lP/R+a8GtG
          "]]}, Annotation[#, "Charting`Private`Tag$30893#7"]& ], 
       TagBox[{
         Directive[
          Opacity[1.], 
          RGBColor[1, 0.75, 0], 
          AbsoluteThickness[1.6]], 
         LineBox[CompressedData["
1:eJwV0ns0lHkcx/GJ2bm4Ti6TJ2eHkFQuUza7ozrfiGonUUOthJjT1EkKUQzT
ZZ11ySna45ISbUcXrbZ1qVTS87NKN8Uu1VERk1Fjpd/zhDFzhvbZPz7nfV7/
f+bJk2QKExaLtYHZ/+04sSLhRhqBsqVlQ09MMcQh6qvPfgJdzq4JfsZ4gr5U
+nsSgUwL/Go6GYsiZ7eeSyBQ/7XHKT2Mk12G5xTEEWiZ+bCwn7F9U9GD2BAC
faxrv0Ixjh1QO/PcCKQJ/GuKYGOglh57FdXtgFy8ovcnMW45cvzRXjcHdKe5
dnnANxiIEk+pw89z0Kk9i6sXcDDIFQ9NdANClGfVvM2Hi0HW7wCrfYUoKT91
+DAPwz8irsWCX+2R2UfrpWN8DAbO1eiMQTu06foxaas5Bqur64emv7NDU1Gt
yX2WGBoc8o1zS2xReLZUtEiAYcYzq/yixgZlvSgftbXF0Mszf/Aw0AZtKbzY
vEqI4fz5Ug9R9Wx0c75m7RsCw2z1S2v1hAAFniauKkQYBCPX81ZGCBCnrdY7
zBXDPt9ijqXUGjmzRWLlQgxlFg17uLQlujcpq1GJMfSlmdHiegskUsK2me8x
pHp2HVm22Ry9Pbh7TVgABo/UTu/dAjOU4uct/WE9Bi/+Ck16HQ/lDysu7PoJ
gzlRxf+8hYuWGjWfqB0YeLckYaV2HGT1ftTBJhXD5kuBZ4VNbJT7YLTb7hcM
ra45Zg+TTRFv//ni0lIMHMeW4XdiExRfsVq+qgZDRbz8SfcLFirI/+1P53sY
KvdlV31y/Uo6SeS9490Yqm/NbdIqjKRjYZ5RN4oherKy9uZ1PRm20bX4AoeC
cFmJenCJjrwzVWGxyYkCbYjCoy1jnNSaC+rz/CloUVypMxmjyMyk4L3cCAqO
DdUtdB8YI1+nlZMdiRS88L9v3ZiuJZ+GpE3b51FQ+awl07hniHwZMNLcVkVB
0PJezo4PfaSuXfnav4mCNRGmLuvquskdKVlDdzsoWJzRsPVdZBvpMxhK7x2g
QDB353Mevxj+oEmreeMUkBaNSp+adnAT/R08wqbhglhe377xJXh3LqmNsafB
MtfJkTgxABmq0x3PXGkIabocaVOqAdYMW9LlQ0NobWbGOf6/4Hh4t3vkchoS
6hv5t5jffLqxr7wriAYlAVmdRTQENRWmTYfQMKL+3CcOnoDcM1sP342g4dtC
rxnfDh1MChuesrfRYLHOj3folQ5IUe6YiLFxFti0q3WA7X1nSRi/PrDRPVKv
gyuPJZOJjMtiUkNV7lNwWfXBqYexwOt21f2jUxCTOV95LpoG044g2LxMD/c8
6g4tiqWBztnwY9UqPbAbNbWBjNWwJfzDej08Z319EsUYNe7apZTrIf7k9JsC
xqqKgqLKIj28z7eSjjCeTOh6p9HqoczzVMyl7TRo3Hq13hN6UDi9qmxh3NM/
+CWdZQC7larOHsaNsi9cszkG6KXsuaZxNCT7C8XeQQZYm7LzUSzj7eMi//Qw
A7yfuVZygHHotQVBKMoAj7eflR1n7OkiiZSlGMAgyam+zdjxbYC8QmWAhKyT
fl2MzcqkiUN5BkhxjmseZmwICz/oVWwAFse4ZJqxlh999GCVAXw4iWds42n4
D5HJZlU=
          "]]}, Annotation[#, "Charting`Private`Tag$30893#8"]& ], 
       TagBox[{
         Directive[
          Opacity[1.], 
          RGBColor[0.647624, 0.37816, 0.614037], 
          AbsoluteThickness[1.6]], 
         LineBox[CompressedData["
1:eJwV0n8w1Hkcx/FNzv6UbWnZNbbSDvI7js6qe19yeyq7ukWD0Q9be1100ilW
SN1tKZN0s6QbWbpKicrPaC59P11Kc6MUSuU2uztUqyvf3W/ouyn3vT9e85zH
/6/Fyl0KlR2NRpNR+7+9pSvS2/cI0PLCY/5F9jhsQZbZoJ8FSDQ5M3uQ8qS1
ruLSLgGq9w55rKEsSpp/qyZdgGYXTWhKKGd5vnQt2SJA52P6yQrKCzrK7myK
FaCvbodLLlPeZDAtYogFKFG43UNP2RJydChlwA3JI/yuRn2BQ1fRsXs/id2Q
opgUrnDAQVDuv9btoCv6ftw9Sk7HQanqsZs28FFo+c3EIwwcFC/cYHUoH7Fr
ctLcWDj0i+gc798WIBdRz9ADNg42h8ZUtdEFfepqWPPJEYd5jetGP33pgpy2
Vq3ScHFocTsyIyx3Ru3C2l6pMw6f/fNPnR/jodoTLe73+Dg8Y7Dv9ETx0OoU
2cPTQhzOnKnwEZ2dj45eVO8lRTjMNz1xMk1yUcoa4l6hGAfueFvxygQuCudF
5hX44pAZqnVwXOuEPE+oUjkhOJzktGTQrY5oliHubpPgoN/DsgY3c5CEP5HM
jMYh2/9hUVgiG31OGMxvj8PBJ7svcAeXheTcDPXKVBwCmCvGcpsYaGLm6qO+
DBzYAh1zYgMdLSP1/QmFODA6I+IqXBzQvMka2nAZDol1Uaf5HfZoq5SlOFiH
w60lh1g9WXNRT23DX2E3cXBw73o5EmyHLvw6uI4YwqEqTfn3wGMaqktbvfXG
FA7Vmb/o3i6ZxW4l+9aL+RY42ynsMKtmsOO8kmtzIi2QOlXdcK2NxLSJqfTh
NAvEK8pNxmXT2O/hGs2yIxYwx6p8bqvfYzeyjksvtVqgS1XfZPfOgonFb3Va
vQWOjjYt9TK8w6bSnD0z6VZ4LOl2as01Y5XSOf8uDLNC9f2ufTMZoxg7sP16
zmYrREc+c9j2So9JgV6ZecwK0oS5njFNA5js3P10RrsV/NQtySNJt7GNEX4X
PYatwBX+8IDB1MJ5o85ZZEcAxmnNC7p4F3y9G3L5YgLOBSub765/AuW7JIud
pAQ4Hl7oLig1QAhd2797GwGxHReSeBVjoOx+Ne65nwB5wz51DfMN7IzR7PSr
JCC9uZXZSf3orUHTRmskIE8A+X1lVlDHFSwPvknAuGlCH/ztJCS/rpef6iPA
43jA59DeaejtoT9/oieAExPOKByaBv5sdgrvBQEzc4B31zQNud+5dsooP9+7
3iuJnAZfThS7m/LJjdnyAq8PkONl5F0dIYAbcF3XfeADBCXR2/cbCZjbGw2J
YSTktTW32I8RYD0kW6P7hoT40h0fIimbYEP8q3Uk/Hha5pFNGbVu356nJGHh
4af2RsoFVSVl1WUk3FnaGPvnSwKm0h+OjJlJGA552rvjNQFj4mfmwEkSSosq
OTWUB18YiVyaDZpO7fMfpNyqIOgsVxuoMTPnazMBWRJ+cGC0DULDhAruOAGb
34skuXE2yJfVlUdTll/xjkYpNvjIetShpuzvGZGk2G2DgctQa6Ds/s8qZVWB
DYJ8/lC5vCGAdXLtztFiG6DdBnYMZVtcfE6A1gb995nafMpmZuqBHJ0NHhQE
fLxC+T+mjmV1
          "]]}, Annotation[#, "Charting`Private`Tag$30893#9"]& ], 
       TagBox[{
         Directive[
          Opacity[1.], 
          RGBColor[0.571589, 0.586483, 0.], 
          AbsoluteThickness[1.6]], 
         LineBox[CompressedData["
1:eJwVx3881HccwHFR537muvy4yyMLxTXnR6kW5fFeOmUXMlSnDtcV1qVSCodt
qrWWqcsjyh7mrlbpB9sIOx6b3SeJ1lp5sPLQ8utyOCbfO3df3beTfffH6/F6
PD1lR+JS7e3s7KLJ/v+T8xvljcd56Kqin2pYgIEUGecCj/HQSUEp+pe0xVRV
dvcIDzUXqfIw0h7iRffVch4q4mosM6QzvUbciqQ8NLBzGdWRgoGLRvkwOYqH
AsOWqleQTh7ULaMu56FZNVzdT9q4+lzP7m4uipat2TJOuuXL4keHlnPRaOfP
ytVUDHilAhH3pBu6GV5cXEHDQJbaYT8z6IoSvwqJCmFgENfPhc3BriiFu7o8
koVBl4cj07fEBbWFjY4VOWFAUGokuUPOqCbp+sIMDgYLa7YNz65xRmrLp/2t
Lhjc435jW1K6GK0Zcdt/gIfBe0F++U09B3lH2n5jeWDQS2U87AjnIGXJ3Akv
bwyuXSvje1xfhFYVso2TfAwW6V446SxshMDZbksQBuzxhrNhCWyUzwhojliP
weHgSxSWyAmN7dn7el84BpeZ9w46mljo8aOuAIcYDPqO001BdUwkEtr2le3G
IEvQ+eXaHQz0bsVknVSOAT/rWcABNh1lx25jHczHwJ+2UZ9TS0WRtBshmosY
MHgq2tROR2QLLZH03MaA2hSyvcyZgm7NzuYUtWKwoyr8e1fNfHRRyHi5QYfB
fe8z9I5MB9Q1urmq2cEIFPeWkYEge3QO26TK5RuhYq/scfdzOyS6wllpSjBC
5eFTqknvOW30VFjnxCkjXG9aojGk2rSBjES8ptkIEryy+pcGq9ZFsVAdbzZC
fFypbmjVjPZ060l9QKAJDFGp/Ae5Zi3RGZazLMsELal3au3fGLUdY95Dg40m
ODdcu9Jn8I1W4BcR9qfVBM9D25zqcwzaQ20Fr+UR01D5V0ue7eCwNjH3Q8lo
8TQIN/RS9o/2aSXl6vakl9OwJcHBK7K2W/u0+OpEg6cZ/HLvJQ6IH2gpcn5P
X6oZ2EvSnlJpl6Dpozsu5hozaJn1isDb7cBxnao1T5jhRpCsrj32BTDPr5DM
+VmA9fUH7rzzgzCfbtT7p1kgSnNLzCnTQ6TDuCer3AIx1Xm5atoEaCUit01/
WEBeV09rYmPgaFvnW22ygIIH+c+UJjB2S+cJ3HAY1031BUVYYPj0XEpGKA5L
L/i/D34yAz9srVxcuAsHZuQ66uc9M3B66h/CSto2DzjtuhlowBWqLDEOL0/E
+oitMzAu3eielojD5aSsmAKftyCNb5zcugcHtn+zqq3wLfhw97DmknFweCKE
HWutUBySMLUhDQfTmehPVB9boatta9mPpHWwM350mxX2/v6a8EjHAdWnpytk
Vrj46osF8z7DoaCiSFmptEJyjK976wEccHnngN5gBdF3x1LWH8JBv7zXEGCx
QvADMbOK9N/9Q9M5dgRklCjzFh/GoT5u2pHuRsBYbGLFJOnMUNegACEBF94J
japMHFLMHqE52wlIGrpSTT+KQ8xPvkK0m4DKESd+NmmBV4g47igBUaW96VHH
cHB/tUlWUUBAXorUT0OaflmUMXyWAIUyu84zCwdie3y2/yUC7jauI74lbaBJ
CrNVBOza9+sCnPR/88ZnIw==
          "]]}, Annotation[#, "Charting`Private`Tag$30893#10"]& ]}}, {}}, {
    DisplayFunction -> Identity, 
     Method -> {
      "DefaultBoundaryStyle" -> Automatic, 
       "DefaultGraphicsInteraction" -> {
        "Version" -> 1.2, "TrackMousePosition" -> {True, False}, 
         "Effects" -> {
          "Highlight" -> {"ratio" -> 2}, "HighlightPoint" -> {"ratio" -> 2}, 
           "Droplines" -> {
            "freeformCursorMode" -> True, 
             "placement" -> {"x" -> "All", "y" -> "None"}}}}, 
       "DefaultMeshStyle" -> AbsolutePointSize[6], "ScalingFunctions" -> 
       None}, DisplayFunction -> Identity, DisplayFunction -> Identity, 
     Ticks -> {Quiet[
        Charting`ScaledTicks[{Log, Exp}][#, #2, {6, 6}]]& , Automatic}, 
     AxesOrigin -> {-6.363973293252865, Automatic}, FrameTicks -> {{Automatic, 
        Charting`ScaledFrameTicks[{Identity, Identity}]}, {Quiet[
         Charting`ScaledTicks[{Log, Exp}][#, #2, {6, 6}]]& , 
        Charting`ScaledFrameTicks[{Log, Exp}]}}, GridLines -> {None, None}, 
     DisplayFunction -> Identity, PlotRangePadding -> {{
        Scaled[0.02], 
        Scaled[0.02]}, {
        Scaled[0.05], 
        Scaled[0.05]}}, PlotRangeClipping -> True, ImagePadding -> All, 
     DisplayFunction -> Identity, 
     Method -> {
      "DefaultBoundaryStyle" -> Automatic, 
       "DefaultGraphicsInteraction" -> {
        "Version" -> 1.2, "TrackMousePosition" -> {True, False}, 
         "Effects" -> {
          "Highlight" -> {"ratio" -> 2}, "HighlightPoint" -> {"ratio" -> 2}, 
           "Droplines" -> {
            "freeformCursorMode" -> True, 
             "placement" -> {"x" -> "All", "y" -> "None"}}}}, 
       "DefaultMeshStyle" -> AbsolutePointSize[6], "ScalingFunctions" -> None,
        "ClippingRange" -> {{{-6.363973293252865, 1.6636872304958337`}, {
        0.6491391186319833, 1.4033107971101424`}}, {{-6.363973293252865, 
        1.6636872304958337`}, {0.6491391186319833, 1.4033107971101424`}}}}, 
     DisplayFunction -> Identity, AspectRatio -> 
     NCache[GoldenRatio^(-1), 0.6180339887498948], Axes -> {False, False}, 
     AxesLabel -> {None, None}, AxesOrigin -> {0, 0.6491391186319833}, 
     CoordinatesToolOptions -> {"DisplayFunction" -> ({
         Exp[
          Part[#, 1]], 
         Part[#, 2]}& ), "CopiedValueFunction" -> ({
         Exp[
          Part[#, 1]], 
         Part[#, 2]}& )}, DisplayFunction :> Identity, 
     Frame -> {{True, False}, {True, False}}, FrameLabel -> {{
        FormBox["\"Fractional Activity\"", TraditionalForm], None}, {
        FormBox["\"Antibody Concentration (\[Mu]g/mL)\"", TraditionalForm], 
        None}}, FrameTicks -> {{Automatic, Automatic}, {
       Automatic, Automatic}}, GridLines -> {None, None}, GridLinesStyle -> 
     Directive[
       GrayLevel[0.5, 0.4]], 
     Method -> {
      "DefaultBoundaryStyle" -> Automatic, 
       "DefaultGraphicsInteraction" -> {
        "Version" -> 1.2, "TrackMousePosition" -> {True, False}, 
         "Effects" -> {
          "Highlight" -> {"ratio" -> 2}, "HighlightPoint" -> {"ratio" -> 2}, 
           "Droplines" -> {
            "freeformCursorMode" -> True, 
             "placement" -> {"x" -> "All", "y" -> "None"}}}}, 
       "DefaultMeshStyle" -> AbsolutePointSize[6], "ScalingFunctions" -> 
       None}, PlotRange -> {All, All}, PlotRangeClipping -> True, 
     PlotRangePadding -> {{Automatic, Automatic}, {Automatic, Automatic}}, 
     Ticks -> {Automatic, Automatic}}],FormBox[
    FormBox[
     TemplateBox[{
      "\"Ab 1\"", "\"Ab 2\"", "\"Ab 3\"", "\"Ab 4\"", "\"Ab 5\"", "\"Ab 6\"", 
       "\"Ab 7\"", "\"Ab 8\"", "\"Ab 9\"", "\"Ab 10\""}, "LineLegend", 
      DisplayFunction -> (FormBox[
        StyleBox[
         StyleBox[
          PaneBox[
           TagBox[
            GridBox[{{
               TagBox[
                GridBox[{{
                   GraphicsBox[{{
                    Directive[
                    EdgeForm[
                    Directive[
                    Opacity[0.3], 
                    GrayLevel[0]]], 
                    PointSize[0.5], 
                    Opacity[1.], 
                    RGBColor[0.368417, 0.506779, 0.709798], 
                    AbsoluteThickness[1.6]], {
                    LineBox[{{0, 10}, {20, 10}}]}}, {
                    Directive[
                    EdgeForm[
                    Directive[
                    Opacity[0.3], 
                    GrayLevel[0]]], 
                    PointSize[0.5], 
                    Opacity[1.], 
                    RGBColor[0.368417, 0.506779, 0.709798], 
                    AbsoluteThickness[1.6]], {}}}, AspectRatio -> Full, 
                    ImageSize -> {20, 10}, PlotRangePadding -> None, 
                    ImagePadding -> Automatic, 
                    BaselinePosition -> (Scaled[0.1] -> Baseline)], #}, {
                   GraphicsBox[{{
                    Directive[
                    EdgeForm[
                    Directive[
                    Opacity[0.3], 
                    GrayLevel[0]]], 
                    PointSize[0.5], 
                    Opacity[1.], 
                    RGBColor[0.880722, 0.611041, 0.142051], 
                    AbsoluteThickness[1.6]], {
                    LineBox[{{0, 10}, {20, 10}}]}}, {
                    Directive[
                    EdgeForm[
                    Directive[
                    Opacity[0.3], 
                    GrayLevel[0]]], 
                    PointSize[0.5], 
                    Opacity[1.], 
                    RGBColor[0.880722, 0.611041, 0.142051], 
                    AbsoluteThickness[1.6]], {}}}, AspectRatio -> Full, 
                    ImageSize -> {20, 10}, PlotRangePadding -> None, 
                    ImagePadding -> Automatic, 
                    BaselinePosition -> (Scaled[0.1] -> Baseline)], #2}, {
                   GraphicsBox[{{
                    Directive[
                    EdgeForm[
                    Directive[
                    Opacity[0.3], 
                    GrayLevel[0]]], 
                    PointSize[0.5], 
                    Opacity[1.], 
                    RGBColor[0.560181, 0.691569, 0.194885], 
                    AbsoluteThickness[1.6]], {
                    LineBox[{{0, 10}, {20, 10}}]}}, {
                    Directive[
                    EdgeForm[
                    Directive[
                    Opacity[0.3], 
                    GrayLevel[0]]], 
                    PointSize[0.5], 
                    Opacity[1.], 
                    RGBColor[0.560181, 0.691569, 0.194885], 
                    AbsoluteThickness[1.6]], {}}}, AspectRatio -> Full, 
                    ImageSize -> {20, 10}, PlotRangePadding -> None, 
                    ImagePadding -> Automatic, 
                    BaselinePosition -> (Scaled[0.1] -> Baseline)], #3}, {
                   GraphicsBox[{{
                    Directive[
                    EdgeForm[
                    Directive[
                    Opacity[0.3], 
                    GrayLevel[0]]], 
                    PointSize[0.5], 
                    Opacity[1.], 
                    RGBColor[0.922526, 0.385626, 0.209179], 
                    AbsoluteThickness[1.6]], {
                    LineBox[{{0, 10}, {20, 10}}]}}, {
                    Directive[
                    EdgeForm[
                    Directive[
                    Opacity[0.3], 
                    GrayLevel[0]]], 
                    PointSize[0.5], 
                    Opacity[1.], 
                    RGBColor[0.922526, 0.385626, 0.209179], 
                    AbsoluteThickness[1.6]], {}}}, AspectRatio -> Full, 
                    ImageSize -> {20, 10}, PlotRangePadding -> None, 
                    ImagePadding -> Automatic, 
                    BaselinePosition -> (Scaled[0.1] -> Baseline)], #4}, {
                   GraphicsBox[{{
                    Directive[
                    EdgeForm[
                    Directive[
                    Opacity[0.3], 
                    GrayLevel[0]]], 
                    PointSize[0.5], 
                    Opacity[1.], 
                    RGBColor[0.528488, 0.470624, 0.701351], 
                    AbsoluteThickness[1.6]], {
                    LineBox[{{0, 10}, {20, 10}}]}}, {
                    Directive[
                    EdgeForm[
                    Directive[
                    Opacity[0.3], 
                    GrayLevel[0]]], 
                    PointSize[0.5], 
                    Opacity[1.], 
                    RGBColor[0.528488, 0.470624, 0.701351], 
                    AbsoluteThickness[1.6]], {}}}, AspectRatio -> Full, 
                    ImageSize -> {20, 10}, PlotRangePadding -> None, 
                    ImagePadding -> Automatic, 
                    BaselinePosition -> (Scaled[0.1] -> Baseline)], #5}, {
                   GraphicsBox[{{
                    Directive[
                    EdgeForm[
                    Directive[
                    Opacity[0.3], 
                    GrayLevel[0]]], 
                    PointSize[0.5], 
                    Opacity[1.], 
                    RGBColor[0.772079, 0.431554, 0.102387], 
                    AbsoluteThickness[1.6]], {
                    LineBox[{{0, 10}, {20, 10}}]}}, {
                    Directive[
                    EdgeForm[
                    Directive[
                    Opacity[0.3], 
                    GrayLevel[0]]], 
                    PointSize[0.5], 
                    Opacity[1.], 
                    RGBColor[0.772079, 0.431554, 0.102387], 
                    AbsoluteThickness[1.6]], {}}}, AspectRatio -> Full, 
                    ImageSize -> {20, 10}, PlotRangePadding -> None, 
                    ImagePadding -> Automatic, 
                    BaselinePosition -> (Scaled[0.1] -> Baseline)], #6}, {
                   GraphicsBox[{{
                    Directive[
                    EdgeForm[
                    Directive[
                    Opacity[0.3], 
                    GrayLevel[0]]], 
                    PointSize[0.5], 
                    Opacity[1.], 
                    RGBColor[0.363898, 0.618501, 0.782349], 
                    AbsoluteThickness[1.6]], {
                    LineBox[{{0, 10}, {20, 10}}]}}, {
                    Directive[
                    EdgeForm[
                    Directive[
                    Opacity[0.3], 
                    GrayLevel[0]]], 
                    PointSize[0.5], 
                    Opacity[1.], 
                    RGBColor[0.363898, 0.618501, 0.782349], 
                    AbsoluteThickness[1.6]], {}}}, AspectRatio -> Full, 
                    ImageSize -> {20, 10}, PlotRangePadding -> None, 
                    ImagePadding -> Automatic, 
                    BaselinePosition -> (Scaled[0.1] -> Baseline)], #7}, {
                   GraphicsBox[{{
                    Directive[
                    EdgeForm[
                    Directive[
                    Opacity[0.3], 
                    GrayLevel[0]]], 
                    PointSize[0.5], 
                    Opacity[1.], 
                    RGBColor[1, 0.75, 0], 
                    AbsoluteThickness[1.6]], {
                    LineBox[{{0, 10}, {20, 10}}]}}, {
                    Directive[
                    EdgeForm[
                    Directive[
                    Opacity[0.3], 
                    GrayLevel[0]]], 
                    PointSize[0.5], 
                    Opacity[1.], 
                    RGBColor[1, 0.75, 0], 
                    AbsoluteThickness[1.6]], {}}}, AspectRatio -> Full, 
                    ImageSize -> {20, 10}, PlotRangePadding -> None, 
                    ImagePadding -> Automatic, 
                    BaselinePosition -> (Scaled[0.1] -> Baseline)], #8}, {
                   GraphicsBox[{{
                    Directive[
                    EdgeForm[
                    Directive[
                    Opacity[0.3], 
                    GrayLevel[0]]], 
                    PointSize[0.5], 
                    Opacity[1.], 
                    RGBColor[0.647624, 0.37816, 0.614037], 
                    AbsoluteThickness[1.6]], {
                    LineBox[{{0, 10}, {20, 10}}]}}, {
                    Directive[
                    EdgeForm[
                    Directive[
                    Opacity[0.3], 
                    GrayLevel[0]]], 
                    PointSize[0.5], 
                    Opacity[1.], 
                    RGBColor[0.647624, 0.37816, 0.614037], 
                    AbsoluteThickness[1.6]], {}}}, AspectRatio -> Full, 
                    ImageSize -> {20, 10}, PlotRangePadding -> None, 
                    ImagePadding -> Automatic, 
                    BaselinePosition -> (Scaled[0.1] -> Baseline)], #9}, {
                   GraphicsBox[{{
                    Directive[
                    EdgeForm[
                    Directive[
                    Opacity[0.3], 
                    GrayLevel[0]]], 
                    PointSize[0.5], 
                    Opacity[1.], 
                    RGBColor[0.571589, 0.586483, 0.], 
                    AbsoluteThickness[1.6]], {
                    LineBox[{{0, 10}, {20, 10}}]}}, {
                    Directive[
                    EdgeForm[
                    Directive[
                    Opacity[0.3], 
                    GrayLevel[0]]], 
                    PointSize[0.5], 
                    Opacity[1.], 
                    RGBColor[0.571589, 0.586483, 0.], 
                    AbsoluteThickness[1.6]], {}}}, AspectRatio -> Full, 
                    ImageSize -> {20, 10}, PlotRangePadding -> None, 
                    ImagePadding -> Automatic, 
                    BaselinePosition -> (Scaled[0.1] -> Baseline)], #10}}, 
                 GridBoxAlignment -> {
                  "Columns" -> {Center, Left}, "Rows" -> {{Baseline}}}, 
                 AutoDelete -> False, 
                 GridBoxDividers -> {
                  "Columns" -> {{False}}, "Rows" -> {{False}}}, 
                 GridBoxItemSize -> {"Columns" -> {{All}}, "Rows" -> {{All}}},
                  GridBoxSpacings -> {
                  "Columns" -> {{0.5}}, "Rows" -> {{0.8}}}], "Grid"]}}, 
             GridBoxAlignment -> {"Columns" -> {{Left}}, "Rows" -> {{Top}}}, 
             AutoDelete -> False, 
             GridBoxItemSize -> {
              "Columns" -> {{Automatic}}, "Rows" -> {{Automatic}}}, 
             GridBoxSpacings -> {"Columns" -> {{1}}, "Rows" -> {{0}}}], 
            "Grid"], Alignment -> Left, AppearanceElements -> None, 
           ImageMargins -> {{5, 5}, {5, 5}}, ImageSizeAction -> 
           "ResizeToFit"], LineIndent -> 0, StripOnInput -> False], {
         FontFamily -> "Arial"}, Background -> Automatic, StripOnInput -> 
         False], TraditionalForm]& ), 
      InterpretationFunction :> (RowBox[{"LineLegend", "[", 
         RowBox[{
           RowBox[{"{", 
             RowBox[{
               RowBox[{"Directive", "[", 
                 RowBox[{
                   RowBox[{"Opacity", "[", "1.`", "]"}], ",", 
                   InterpretationBox[
                    ButtonBox[
                    TooltipBox[
                    GraphicsBox[{{
                    GrayLevel[0], 
                    RectangleBox[{0, 0}]}, {
                    GrayLevel[0], 
                    RectangleBox[{1, -1}]}, {
                    RGBColor[0.368417, 0.506779, 0.709798], 
                    RectangleBox[{0, -1}, {2, 1}]}}, DefaultBaseStyle -> 
                    "ColorSwatchGraphics", AspectRatio -> 1, Frame -> True, 
                    FrameStyle -> 
                    RGBColor[
                    0.24561133333333335`, 0.3378526666666667, 
                    0.4731986666666667], FrameTicks -> None, PlotRangePadding -> 
                    None, ImageSize -> 
                    Dynamic[{
                    Automatic, 1.35 CurrentValue["FontCapHeight"]/
                    AbsoluteCurrentValue[Magnification]}]], 
                    StyleBox[
                    RowBox[{"RGBColor", "[", 
                    RowBox[{"0.368417`", ",", "0.506779`", ",", "0.709798`"}],
                     "]"}], NumberMarks -> False]], Appearance -> None, 
                    BaseStyle -> {}, BaselinePosition -> Baseline, 
                    DefaultBaseStyle -> {}, ButtonFunction :> 
                    With[{Typeset`box$ = EvaluationBox[]}, 
                    If[
                    Not[
                    AbsoluteCurrentValue["Deployed"]], 
                    SelectionMove[Typeset`box$, All, Expression]; 
                    FrontEnd`Private`$ColorSelectorInitialAlpha = 1; 
                    FrontEnd`Private`$ColorSelectorInitialColor = 
                    RGBColor[0.368417, 0.506779, 0.709798]; 
                    FrontEnd`Private`$ColorSelectorUseMakeBoxes = True; 
                    MathLink`CallFrontEnd[
                    FrontEnd`AttachCell[Typeset`box$, 
                    FrontEndResource["RGBColorValueSelector"], {
                    0, {Left, Bottom}}, {Left, Top}, 
                    "ClosingActions" -> {
                    "SelectionDeparture", "ParentChanged", 
                    "EvaluatorQuit"}]]]], BaseStyle -> Inherited, Evaluator -> 
                    Automatic, Method -> "Preemptive"], 
                    RGBColor[0.368417, 0.506779, 0.709798], Editable -> False,
                     Selectable -> False], ",", 
                   RowBox[{"AbsoluteThickness", "[", "1.6`", "]"}]}], "]"}], 
               ",", 
               RowBox[{"Directive", "[", 
                 RowBox[{
                   RowBox[{"Opacity", "[", "1.`", "]"}], ",", 
                   InterpretationBox[
                    ButtonBox[
                    TooltipBox[
                    GraphicsBox[{{
                    GrayLevel[0], 
                    RectangleBox[{0, 0}]}, {
                    GrayLevel[0], 
                    RectangleBox[{1, -1}]}, {
                    RGBColor[0.880722, 0.611041, 0.142051], 
                    RectangleBox[{0, -1}, {2, 1}]}}, DefaultBaseStyle -> 
                    "ColorSwatchGraphics", AspectRatio -> 1, Frame -> True, 
                    FrameStyle -> 
                    RGBColor[
                    0.587148, 0.40736066666666665`, 0.09470066666666668], 
                    FrameTicks -> None, PlotRangePadding -> None, ImageSize -> 
                    Dynamic[{
                    Automatic, 1.35 CurrentValue["FontCapHeight"]/
                    AbsoluteCurrentValue[Magnification]}]], 
                    StyleBox[
                    RowBox[{"RGBColor", "[", 
                    RowBox[{"0.880722`", ",", "0.611041`", ",", "0.142051`"}],
                     "]"}], NumberMarks -> False]], Appearance -> None, 
                    BaseStyle -> {}, BaselinePosition -> Baseline, 
                    DefaultBaseStyle -> {}, ButtonFunction :> 
                    With[{Typeset`box$ = EvaluationBox[]}, 
                    If[
                    Not[
                    AbsoluteCurrentValue["Deployed"]], 
                    SelectionMove[Typeset`box$, All, Expression]; 
                    FrontEnd`Private`$ColorSelectorInitialAlpha = 1; 
                    FrontEnd`Private`$ColorSelectorInitialColor = 
                    RGBColor[0.880722, 0.611041, 0.142051]; 
                    FrontEnd`Private`$ColorSelectorUseMakeBoxes = True; 
                    MathLink`CallFrontEnd[
                    FrontEnd`AttachCell[Typeset`box$, 
                    FrontEndResource["RGBColorValueSelector"], {
                    0, {Left, Bottom}}, {Left, Top}, 
                    "ClosingActions" -> {
                    "SelectionDeparture", "ParentChanged", 
                    "EvaluatorQuit"}]]]], BaseStyle -> Inherited, Evaluator -> 
                    Automatic, Method -> "Preemptive"], 
                    RGBColor[0.880722, 0.611041, 0.142051], Editable -> False,
                     Selectable -> False], ",", 
                   RowBox[{"AbsoluteThickness", "[", "1.6`", "]"}]}], "]"}], 
               ",", 
               RowBox[{"Directive", "[", 
                 RowBox[{
                   RowBox[{"Opacity", "[", "1.`", "]"}], ",", 
                   InterpretationBox[
                    ButtonBox[
                    TooltipBox[
                    GraphicsBox[{{
                    GrayLevel[0], 
                    RectangleBox[{0, 0}]}, {
                    GrayLevel[0], 
                    RectangleBox[{1, -1}]}, {
                    RGBColor[0.560181, 0.691569, 0.194885], 
                    RectangleBox[{0, -1}, {2, 1}]}}, DefaultBaseStyle -> 
                    "ColorSwatchGraphics", AspectRatio -> 1, Frame -> True, 
                    FrameStyle -> 
                    RGBColor[
                    0.37345400000000006`, 0.461046, 0.12992333333333334`], 
                    FrameTicks -> None, PlotRangePadding -> None, ImageSize -> 
                    Dynamic[{
                    Automatic, 1.35 CurrentValue["FontCapHeight"]/
                    AbsoluteCurrentValue[Magnification]}]], 
                    StyleBox[
                    RowBox[{"RGBColor", "[", 
                    RowBox[{"0.560181`", ",", "0.691569`", ",", "0.194885`"}],
                     "]"}], NumberMarks -> False]], Appearance -> None, 
                    BaseStyle -> {}, BaselinePosition -> Baseline, 
                    DefaultBaseStyle -> {}, ButtonFunction :> 
                    With[{Typeset`box$ = EvaluationBox[]}, 
                    If[
                    Not[
                    AbsoluteCurrentValue["Deployed"]], 
                    SelectionMove[Typeset`box$, All, Expression]; 
                    FrontEnd`Private`$ColorSelectorInitialAlpha = 1; 
                    FrontEnd`Private`$ColorSelectorInitialColor = 
                    RGBColor[0.560181, 0.691569, 0.194885]; 
                    FrontEnd`Private`$ColorSelectorUseMakeBoxes = True; 
                    MathLink`CallFrontEnd[
                    FrontEnd`AttachCell[Typeset`box$, 
                    FrontEndResource["RGBColorValueSelector"], {
                    0, {Left, Bottom}}, {Left, Top}, 
                    "ClosingActions" -> {
                    "SelectionDeparture", "ParentChanged", 
                    "EvaluatorQuit"}]]]], BaseStyle -> Inherited, Evaluator -> 
                    Automatic, Method -> "Preemptive"], 
                    RGBColor[0.560181, 0.691569, 0.194885], Editable -> False,
                     Selectable -> False], ",", 
                   RowBox[{"AbsoluteThickness", "[", "1.6`", "]"}]}], "]"}], 
               ",", 
               RowBox[{"Directive", "[", 
                 RowBox[{
                   RowBox[{"Opacity", "[", "1.`", "]"}], ",", 
                   InterpretationBox[
                    ButtonBox[
                    TooltipBox[
                    GraphicsBox[{{
                    GrayLevel[0], 
                    RectangleBox[{0, 0}]}, {
                    GrayLevel[0], 
                    RectangleBox[{1, -1}]}, {
                    RGBColor[0.922526, 0.385626, 0.209179], 
                    RectangleBox[{0, -1}, {2, 1}]}}, DefaultBaseStyle -> 
                    "ColorSwatchGraphics", AspectRatio -> 1, Frame -> True, 
                    FrameStyle -> 
                    RGBColor[
                    0.6150173333333333, 0.25708400000000003`, 
                    0.13945266666666667`], FrameTicks -> None, 
                    PlotRangePadding -> None, ImageSize -> 
                    Dynamic[{
                    Automatic, 1.35 CurrentValue["FontCapHeight"]/
                    AbsoluteCurrentValue[Magnification]}]], 
                    StyleBox[
                    RowBox[{"RGBColor", "[", 
                    RowBox[{"0.922526`", ",", "0.385626`", ",", "0.209179`"}],
                     "]"}], NumberMarks -> False]], Appearance -> None, 
                    BaseStyle -> {}, BaselinePosition -> Baseline, 
                    DefaultBaseStyle -> {}, ButtonFunction :> 
                    With[{Typeset`box$ = EvaluationBox[]}, 
                    If[
                    Not[
                    AbsoluteCurrentValue["Deployed"]], 
                    SelectionMove[Typeset`box$, All, Expression]; 
                    FrontEnd`Private`$ColorSelectorInitialAlpha = 1; 
                    FrontEnd`Private`$ColorSelectorInitialColor = 
                    RGBColor[0.922526, 0.385626, 0.209179]; 
                    FrontEnd`Private`$ColorSelectorUseMakeBoxes = True; 
                    MathLink`CallFrontEnd[
                    FrontEnd`AttachCell[Typeset`box$, 
                    FrontEndResource["RGBColorValueSelector"], {
                    0, {Left, Bottom}}, {Left, Top}, 
                    "ClosingActions" -> {
                    "SelectionDeparture", "ParentChanged", 
                    "EvaluatorQuit"}]]]], BaseStyle -> Inherited, Evaluator -> 
                    Automatic, Method -> "Preemptive"], 
                    RGBColor[0.922526, 0.385626, 0.209179], Editable -> False,
                     Selectable -> False], ",", 
                   RowBox[{"AbsoluteThickness", "[", "1.6`", "]"}]}], "]"}], 
               ",", 
               RowBox[{"Directive", "[", 
                 RowBox[{
                   RowBox[{"Opacity", "[", "1.`", "]"}], ",", 
                   InterpretationBox[
                    ButtonBox[
                    TooltipBox[
                    GraphicsBox[{{
                    GrayLevel[0], 
                    RectangleBox[{0, 0}]}, {
                    GrayLevel[0], 
                    RectangleBox[{1, -1}]}, {
                    RGBColor[0.528488, 0.470624, 0.701351], 
                    RectangleBox[{0, -1}, {2, 1}]}}, DefaultBaseStyle -> 
                    "ColorSwatchGraphics", AspectRatio -> 1, Frame -> True, 
                    FrameStyle -> 
                    RGBColor[
                    0.3523253333333333, 0.3137493333333333, 
                    0.46756733333333333`], FrameTicks -> None, 
                    PlotRangePadding -> None, ImageSize -> 
                    Dynamic[{
                    Automatic, 1.35 CurrentValue["FontCapHeight"]/
                    AbsoluteCurrentValue[Magnification]}]], 
                    StyleBox[
                    RowBox[{"RGBColor", "[", 
                    RowBox[{"0.528488`", ",", "0.470624`", ",", "0.701351`"}],
                     "]"}], NumberMarks -> False]], Appearance -> None, 
                    BaseStyle -> {}, BaselinePosition -> Baseline, 
                    DefaultBaseStyle -> {}, ButtonFunction :> 
                    With[{Typeset`box$ = EvaluationBox[]}, 
                    If[
                    Not[
                    AbsoluteCurrentValue["Deployed"]], 
                    SelectionMove[Typeset`box$, All, Expression]; 
                    FrontEnd`Private`$ColorSelectorInitialAlpha = 1; 
                    FrontEnd`Private`$ColorSelectorInitialColor = 
                    RGBColor[0.528488, 0.470624, 0.701351]; 
                    FrontEnd`Private`$ColorSelectorUseMakeBoxes = True; 
                    MathLink`CallFrontEnd[
                    FrontEnd`AttachCell[Typeset`box$, 
                    FrontEndResource["RGBColorValueSelector"], {
                    0, {Left, Bottom}}, {Left, Top}, 
                    "ClosingActions" -> {
                    "SelectionDeparture", "ParentChanged", 
                    "EvaluatorQuit"}]]]], BaseStyle -> Inherited, Evaluator -> 
                    Automatic, Method -> "Preemptive"], 
                    RGBColor[0.528488, 0.470624, 0.701351], Editable -> False,
                     Selectable -> False], ",", 
                   RowBox[{"AbsoluteThickness", "[", "1.6`", "]"}]}], "]"}], 
               ",", 
               RowBox[{"Directive", "[", 
                 RowBox[{
                   RowBox[{"Opacity", "[", "1.`", "]"}], ",", 
                   InterpretationBox[
                    ButtonBox[
                    TooltipBox[
                    GraphicsBox[{{
                    GrayLevel[0], 
                    RectangleBox[{0, 0}]}, {
                    GrayLevel[0], 
                    RectangleBox[{1, -1}]}, {
                    RGBColor[0.772079, 0.431554, 0.102387], 
                    RectangleBox[{0, -1}, {2, 1}]}}, DefaultBaseStyle -> 
                    "ColorSwatchGraphics", AspectRatio -> 1, Frame -> True, 
                    FrameStyle -> 
                    RGBColor[
                    0.5147193333333333, 0.28770266666666666`, 
                    0.06825800000000001], FrameTicks -> None, 
                    PlotRangePadding -> None, ImageSize -> 
                    Dynamic[{
                    Automatic, 1.35 CurrentValue["FontCapHeight"]/
                    AbsoluteCurrentValue[Magnification]}]], 
                    StyleBox[
                    RowBox[{"RGBColor", "[", 
                    RowBox[{"0.772079`", ",", "0.431554`", ",", "0.102387`"}],
                     "]"}], NumberMarks -> False]], Appearance -> None, 
                    BaseStyle -> {}, BaselinePosition -> Baseline, 
                    DefaultBaseStyle -> {}, ButtonFunction :> 
                    With[{Typeset`box$ = EvaluationBox[]}, 
                    If[
                    Not[
                    AbsoluteCurrentValue["Deployed"]], 
                    SelectionMove[Typeset`box$, All, Expression]; 
                    FrontEnd`Private`$ColorSelectorInitialAlpha = 1; 
                    FrontEnd`Private`$ColorSelectorInitialColor = 
                    RGBColor[0.772079, 0.431554, 0.102387]; 
                    FrontEnd`Private`$ColorSelectorUseMakeBoxes = True; 
                    MathLink`CallFrontEnd[
                    FrontEnd`AttachCell[Typeset`box$, 
                    FrontEndResource["RGBColorValueSelector"], {
                    0, {Left, Bottom}}, {Left, Top}, 
                    "ClosingActions" -> {
                    "SelectionDeparture", "ParentChanged", 
                    "EvaluatorQuit"}]]]], BaseStyle -> Inherited, Evaluator -> 
                    Automatic, Method -> "Preemptive"], 
                    RGBColor[0.772079, 0.431554, 0.102387], Editable -> False,
                     Selectable -> False], ",", 
                   RowBox[{"AbsoluteThickness", "[", "1.6`", "]"}]}], "]"}], 
               ",", 
               RowBox[{"Directive", "[", 
                 RowBox[{
                   RowBox[{"Opacity", "[", "1.`", "]"}], ",", 
                   InterpretationBox[
                    ButtonBox[
                    TooltipBox[
                    GraphicsBox[{{
                    GrayLevel[0], 
                    RectangleBox[{0, 0}]}, {
                    GrayLevel[0], 
                    RectangleBox[{1, -1}]}, {
                    RGBColor[0.363898, 0.618501, 0.782349], 
                    RectangleBox[{0, -1}, {2, 1}]}}, DefaultBaseStyle -> 
                    "ColorSwatchGraphics", AspectRatio -> 1, Frame -> True, 
                    FrameStyle -> 
                    RGBColor[0.24259866666666668`, 0.412334, 0.521566], 
                    FrameTicks -> None, PlotRangePadding -> None, ImageSize -> 
                    Dynamic[{
                    Automatic, 1.35 CurrentValue["FontCapHeight"]/
                    AbsoluteCurrentValue[Magnification]}]], 
                    StyleBox[
                    RowBox[{"RGBColor", "[", 
                    RowBox[{"0.363898`", ",", "0.618501`", ",", "0.782349`"}],
                     "]"}], NumberMarks -> False]], Appearance -> None, 
                    BaseStyle -> {}, BaselinePosition -> Baseline, 
                    DefaultBaseStyle -> {}, ButtonFunction :> 
                    With[{Typeset`box$ = EvaluationBox[]}, 
                    If[
                    Not[
                    AbsoluteCurrentValue["Deployed"]], 
                    SelectionMove[Typeset`box$, All, Expression]; 
                    FrontEnd`Private`$ColorSelectorInitialAlpha = 1; 
                    FrontEnd`Private`$ColorSelectorInitialColor = 
                    RGBColor[0.363898, 0.618501, 0.782349]; 
                    FrontEnd`Private`$ColorSelectorUseMakeBoxes = True; 
                    MathLink`CallFrontEnd[
                    FrontEnd`AttachCell[Typeset`box$, 
                    FrontEndResource["RGBColorValueSelector"], {
                    0, {Left, Bottom}}, {Left, Top}, 
                    "ClosingActions" -> {
                    "SelectionDeparture", "ParentChanged", 
                    "EvaluatorQuit"}]]]], BaseStyle -> Inherited, Evaluator -> 
                    Automatic, Method -> "Preemptive"], 
                    RGBColor[0.363898, 0.618501, 0.782349], Editable -> False,
                     Selectable -> False], ",", 
                   RowBox[{"AbsoluteThickness", "[", "1.6`", "]"}]}], "]"}], 
               ",", 
               RowBox[{"Directive", "[", 
                 RowBox[{
                   RowBox[{"Opacity", "[", "1.`", "]"}], ",", 
                   InterpretationBox[
                    ButtonBox[
                    TooltipBox[
                    GraphicsBox[{{
                    GrayLevel[0], 
                    RectangleBox[{0, 0}]}, {
                    GrayLevel[0], 
                    RectangleBox[{1, -1}]}, {
                    RGBColor[1, 0.75, 0], 
                    RectangleBox[{0, -1}, {2, 1}]}}, DefaultBaseStyle -> 
                    "ColorSwatchGraphics", AspectRatio -> 1, Frame -> True, 
                    FrameStyle -> RGBColor[0.6666666666666666, 0.5, 0.], 
                    FrameTicks -> None, PlotRangePadding -> None, ImageSize -> 
                    Dynamic[{
                    Automatic, 1.35 CurrentValue["FontCapHeight"]/
                    AbsoluteCurrentValue[Magnification]}]], 
                    StyleBox[
                    RowBox[{"RGBColor", "[", 
                    RowBox[{"1", ",", "0.75`", ",", "0"}], "]"}], NumberMarks -> 
                    False]], Appearance -> None, BaseStyle -> {}, 
                    BaselinePosition -> Baseline, DefaultBaseStyle -> {}, 
                    ButtonFunction :> With[{Typeset`box$ = EvaluationBox[]}, 
                    If[
                    Not[
                    AbsoluteCurrentValue["Deployed"]], 
                    SelectionMove[Typeset`box$, All, Expression]; 
                    FrontEnd`Private`$ColorSelectorInitialAlpha = 1; 
                    FrontEnd`Private`$ColorSelectorInitialColor = 
                    RGBColor[1, 0.75, 0]; 
                    FrontEnd`Private`$ColorSelectorUseMakeBoxes = True; 
                    MathLink`CallFrontEnd[
                    FrontEnd`AttachCell[Typeset`box$, 
                    FrontEndResource["RGBColorValueSelector"], {
                    0, {Left, Bottom}}, {Left, Top}, 
                    "ClosingActions" -> {
                    "SelectionDeparture", "ParentChanged", 
                    "EvaluatorQuit"}]]]], BaseStyle -> Inherited, Evaluator -> 
                    Automatic, Method -> "Preemptive"], 
                    RGBColor[1, 0.75, 0], Editable -> False, Selectable -> 
                    False], ",", 
                   RowBox[{"AbsoluteThickness", "[", "1.6`", "]"}]}], "]"}], 
               ",", 
               RowBox[{"Directive", "[", 
                 RowBox[{
                   RowBox[{"Opacity", "[", "1.`", "]"}], ",", 
                   InterpretationBox[
                    ButtonBox[
                    TooltipBox[
                    GraphicsBox[{{
                    GrayLevel[0], 
                    RectangleBox[{0, 0}]}, {
                    GrayLevel[0], 
                    RectangleBox[{1, -1}]}, {
                    RGBColor[0.647624, 0.37816, 0.614037], 
                    RectangleBox[{0, -1}, {2, 1}]}}, DefaultBaseStyle -> 
                    "ColorSwatchGraphics", AspectRatio -> 1, Frame -> True, 
                    FrameStyle -> 
                    RGBColor[
                    0.4317493333333333, 0.2521066666666667, 
                    0.40935800000000006`], FrameTicks -> None, 
                    PlotRangePadding -> None, ImageSize -> 
                    Dynamic[{
                    Automatic, 1.35 CurrentValue["FontCapHeight"]/
                    AbsoluteCurrentValue[Magnification]}]], 
                    StyleBox[
                    RowBox[{"RGBColor", "[", 
                    RowBox[{"0.647624`", ",", "0.37816`", ",", "0.614037`"}], 
                    "]"}], NumberMarks -> False]], Appearance -> None, 
                    BaseStyle -> {}, BaselinePosition -> Baseline, 
                    DefaultBaseStyle -> {}, ButtonFunction :> 
                    With[{Typeset`box$ = EvaluationBox[]}, 
                    If[
                    Not[
                    AbsoluteCurrentValue["Deployed"]], 
                    SelectionMove[Typeset`box$, All, Expression]; 
                    FrontEnd`Private`$ColorSelectorInitialAlpha = 1; 
                    FrontEnd`Private`$ColorSelectorInitialColor = 
                    RGBColor[0.647624, 0.37816, 0.614037]; 
                    FrontEnd`Private`$ColorSelectorUseMakeBoxes = True; 
                    MathLink`CallFrontEnd[
                    FrontEnd`AttachCell[Typeset`box$, 
                    FrontEndResource["RGBColorValueSelector"], {
                    0, {Left, Bottom}}, {Left, Top}, 
                    "ClosingActions" -> {
                    "SelectionDeparture", "ParentChanged", 
                    "EvaluatorQuit"}]]]], BaseStyle -> Inherited, Evaluator -> 
                    Automatic, Method -> "Preemptive"], 
                    RGBColor[0.647624, 0.37816, 0.614037], Editable -> False, 
                    Selectable -> False], ",", 
                   RowBox[{"AbsoluteThickness", "[", "1.6`", "]"}]}], "]"}], 
               ",", 
               RowBox[{"Directive", "[", 
                 RowBox[{
                   RowBox[{"Opacity", "[", "1.`", "]"}], ",", 
                   InterpretationBox[
                    ButtonBox[
                    TooltipBox[
                    GraphicsBox[{{
                    GrayLevel[0], 
                    RectangleBox[{0, 0}]}, {
                    GrayLevel[0], 
                    RectangleBox[{1, -1}]}, {
                    RGBColor[0.571589, 0.586483, 0.], 
                    RectangleBox[{0, -1}, {2, 1}]}}, DefaultBaseStyle -> 
                    "ColorSwatchGraphics", AspectRatio -> 1, Frame -> True, 
                    FrameStyle -> 
                    RGBColor[0.38105933333333336`, 0.39098866666666665`, 0.], 
                    FrameTicks -> None, PlotRangePadding -> None, ImageSize -> 
                    Dynamic[{
                    Automatic, 1.35 CurrentValue["FontCapHeight"]/
                    AbsoluteCurrentValue[Magnification]}]], 
                    StyleBox[
                    RowBox[{"RGBColor", "[", 
                    RowBox[{"0.571589`", ",", "0.586483`", ",", "0.`"}], 
                    "]"}], NumberMarks -> False]], Appearance -> None, 
                    BaseStyle -> {}, BaselinePosition -> Baseline, 
                    DefaultBaseStyle -> {}, ButtonFunction :> 
                    With[{Typeset`box$ = EvaluationBox[]}, 
                    If[
                    Not[
                    AbsoluteCurrentValue["Deployed"]], 
                    SelectionMove[Typeset`box$, All, Expression]; 
                    FrontEnd`Private`$ColorSelectorInitialAlpha = 1; 
                    FrontEnd`Private`$ColorSelectorInitialColor = 
                    RGBColor[0.571589, 0.586483, 0.]; 
                    FrontEnd`Private`$ColorSelectorUseMakeBoxes = True; 
                    MathLink`CallFrontEnd[
                    FrontEnd`AttachCell[Typeset`box$, 
                    FrontEndResource["RGBColorValueSelector"], {
                    0, {Left, Bottom}}, {Left, Top}, 
                    "ClosingActions" -> {
                    "SelectionDeparture", "ParentChanged", 
                    "EvaluatorQuit"}]]]], BaseStyle -> Inherited, Evaluator -> 
                    Automatic, Method -> "Preemptive"], 
                    RGBColor[0.571589, 0.586483, 0.], Editable -> False, 
                    Selectable -> False], ",", 
                   RowBox[{"AbsoluteThickness", "[", "1.6`", "]"}]}], "]"}]}],
              "}"}], ",", 
           RowBox[{"{", 
             
             RowBox[{#, ",", #2, ",", #3, ",", #4, ",", #5, ",", #6, ",", #7, 
               ",", #8, ",", #9, ",", #10}], "}"}], ",", 
           RowBox[{"LegendMarkers", "\[Rule]", "None"}], ",", 
           RowBox[{"LabelStyle", "\[Rule]", 
             RowBox[{"{", "}"}]}], ",", 
           RowBox[{"LegendLayout", "\[Rule]", "\"Column\""}]}], "]"}]& ), 
      Editable -> True], TraditionalForm], TraditionalForm]},
  "Legended",
  DisplayFunction->(GridBox[{{
      TagBox[
       ItemBox[
        PaneBox[
         TagBox[#, "SkipImageSizeLevel"], Alignment -> {Center, Baseline}, 
         BaselinePosition -> Baseline], DefaultBaseStyle -> "Labeled"], 
       "SkipImageSizeLevel"], 
      ItemBox[#2, DefaultBaseStyle -> "LabeledLabel"]}}, 
    GridBoxAlignment -> {"Columns" -> {{Center}}, "Rows" -> {{Center}}}, 
    AutoDelete -> False, GridBoxItemSize -> Automatic, 
    BaselinePosition -> {1, 1}]& ),
  Editable->True,
  InterpretationFunction->(RowBox[{"Legended", "[", 
     RowBox[{#, ",", 
       RowBox[{"Placed", "[", 
         RowBox[{#2, ",", "After"}], "]"}]}], "]"}]& )]], "Output",
 CellChangeTimes->{3.7782831641427917`*^9, 3.7782888733658495`*^9, 
  3.7782890543469706`*^9, 3.7782915368234987`*^9, 3.7783450278832073`*^9, 
  3.789516725569031*^9},
 CellLabel->
  "Out[290]=",ExpressionUUID->"3c927dc6-c08c-4e07-b492-eb831b047ccc"]
}, Open  ]]
}, Open  ]]
}, Closed]],

Cell[CellGroupData[{

Cell["Categorizing Epitope Groupings", "Subsection",
 CellChangeTimes->{{3.7782681947186356`*^9, 3.778268223869455*^9}, 
   3.778287551774827*^9},
 CellTags->
  "sectionCategorizingEpitopes",ExpressionUUID->"cc4e19f7-9714-4f64-848d-\
95bf3f1d9c58"],

Cell["\<\
The sections below present two methods to either enter the known epitope \
groupings of antibodies directly or to infer these groupings from activity \
measurements of 2-antibody mixtures\
\>", "Text",
 CellChangeTimes->{{3.7782779328126364`*^9, 3.778277966142061*^9}, {
  3.778278854166936*^9, 3.7782789288182535`*^9}, {3.778279127330371*^9, 
  3.7782791843634367`*^9}},ExpressionUUID->"a0b87901-f4d5-427e-b393-\
4d3968366b80"],

Cell[CellGroupData[{

Cell["\<\
Input Activity Data from 2-Ab Mixtures to Infer Epitope Groups\
\>", "Subsubsection",
 CellChangeTimes->{{3.7782623567917814`*^9, 3.778262389138727*^9}, {
  3.778268473349099*^9, 
  3.778268498925704*^9}},ExpressionUUID->"8342dd7f-b004-4aeb-bcaa-\
14bd2642f4ad"],

Cell[TextData[{
 "Reads a CSV file called \[OpenCurlyDoubleQuote]",
 StyleBox["EpitopeGroupFromActivity_ExampleA431NS.csv",
  FontSlant->"Italic"],
 "\[CloseCurlyDoubleQuote] in the same directory as this notebook that \
contains activity measurements of 2-antibody mixtures and infers the epitope \
groups of all antibodies. This code assumes that the ",
 ButtonBox["Characterize Monoclonal Antibodies",
  BaseStyle->"Hyperlink",
  ButtonData->"sectionCharacterizingMonoclonalAntibodies"],
 " section has been successfully evaluated so that ",
 Cell[BoxData[
 "antibodyParameters"], "Input",ExpressionUUID->
  "e77bc357-b234-41f4-8ea7-1e7a4bc9cc9b"],
 " has values for all of the antibodies in the first two columns of this CSV \
file"
}], "Text",
 CellChangeTimes->{{3.778262833081633*^9, 3.778262843074483*^9}, {
   3.7782631415560055`*^9, 3.7782632263977175`*^9}, {3.778263683610464*^9, 
   3.778263684329712*^9}, {3.778278942299192*^9, 3.7782789566199927`*^9}, {
   3.778279080526559*^9, 3.7782790943675065`*^9}, {3.7782793564158125`*^9, 
   3.778279371630411*^9}, {3.7782795580221386`*^9, 3.778279576627322*^9}, {
   3.7782796846175137`*^9, 3.778279719989202*^9}, {3.77828017734046*^9, 
   3.7782801802161674`*^9}, {3.778282927983658*^9, 3.7782829443283873`*^9}, {
   3.7782829820131083`*^9, 3.7782830028895636`*^9}, {3.7782851489909673`*^9, 
   3.7782851724669423`*^9}, 3.778288713550093*^9, 
   3.7782892207619667`*^9},ExpressionUUID->"919b816c-02d9-407b-9828-\
955393eab141"],

Cell[CellGroupData[{

Cell["\<\
As described in Appendix B of the main text, to account for the uncertainty \
in activity measurements we run the following two checks that rely on the SEM \
error \[Sigma]. Note that these only affect the results if the error \
parameters are manually changed (their default values are zero, in which case \
these two checks do not alter the categorization scheme)\
\>", "Item",
 CellChangeTimes->{{3.7782846786171017`*^9, 
  3.7782847949731216`*^9}},ExpressionUUID->"e823c937-ec92-4d10-9c43-\
c49cc7a666d2"],

Cell[CellGroupData[{

Cell[TextData[{
 "If an experimental measurement falls within ",
 Cell[BoxData[
  FormBox[
   FractionBox[
    SubscriptBox["\[Sigma]", 
     RowBox[{"From", " ", "Center"}]], "2"], TraditionalForm]],
  FormatType->"TraditionalForm",ExpressionUUID->
  "f44312f2-180f-4d4f-a717-31d39530c19d"],
 " of the midpoint of the two model predictions (shown in the top panel \
below; green dot represents the independent binding model while the orange \
dot represents the overlapping binding model), leave that pair of antibody \
epitopes as uncategorized. Given the SEM measurement \[Sigma] for your data \
set, we suggest you set ",
 Cell[BoxData[
  FormBox[
   RowBox[{
    SubscriptBox["\[Sigma]", 
     RowBox[{"From", " ", "Center"}]], "=", "\[Sigma]"}], TraditionalForm]],
  ExpressionUUID->"51912f08-eb09-46d6-affb-0634812a49f1"]
}], "Subitem",
 CellChangeTimes->{{3.7782846786171017`*^9, 3.778284733228448*^9}, {
  3.778284797244565*^9, 3.778284920116737*^9}, {3.778284960965554*^9, 
  3.778284978946299*^9}},ExpressionUUID->"9819e561-3499-47d0-953c-\
77e661c050a9"],

Cell[TextData[{
 "If the distinct and overlapping models are within ",
 Cell[BoxData[
  FormBox[
   SubscriptBox["\[Sigma]", 
    RowBox[{"Between", " ", "Predictions"}]], TraditionalForm]],
  FormatType->"TraditionalForm",ExpressionUUID->
  "fae1e625-b0e6-4a64-aaa0-5b88e2749726"],
 " of one another (shown in the bottom panel below), leave that pair of \
antibody epitopes as uncategorized. Given the SEM measurement \[Sigma] for \
your data set, we suggest you set ",
 Cell[BoxData[
  FormBox[
   RowBox[{
    SubscriptBox["\[Sigma]", 
     RowBox[{"Between", " ", "Predictions"}]], "=", 
    RowBox[{"4", "\[Sigma]"}]}], TraditionalForm]],ExpressionUUID->
  "04f9f0a6-9166-4c52-b6aa-40b5f0f9eb45"]
}], "Subitem",
 CellChangeTimes->{{3.7782846786171017`*^9, 3.778284733228448*^9}, {
  3.778284797244565*^9, 3.7782848806837573`*^9}, {3.778284925957097*^9, 
  3.778285012041441*^9}},ExpressionUUID->"083dca5f-6535-4b9f-b95c-\
8fc1e5dfeae7"],

Cell[TextData[{
 "The values of ",
 Cell[BoxData[
  FormBox[
   SubscriptBox["\[Sigma]", 
    RowBox[{"From", " ", "Center"}]], TraditionalForm]],ExpressionUUID->
  "b1244dd7-c242-4e35-8752-22aeaf064e1e"],
 " and ",
 Cell[BoxData[
  FormBox[
   SubscriptBox["\[Sigma]", 
    RowBox[{"Between", " ", "Predictions"}]], TraditionalForm]],
  ExpressionUUID->"fc605f73-dd4b-4ccb-9f4a-e4264fcc3ff0"],
 " can be set at the very top of the code (their default values are set to \
0). To recapitulate the results in Figure 3A of the main text, the ",
 ButtonBox["Characterize Monoclonal Antibodies A431NS Example",
  BaseStyle->"Hyperlink",
  ButtonData->"sectionCharacterizingMonoclonalAntibodiesA431NS"],
 " must be evaluated for \[OpenCurlyDoubleQuote]",
 StyleBox["DissociationConstantsPotenciesDirect_ExampleA431NS.csv",
  FontSlant->"Italic"],
 "\[CloseCurlyDoubleQuote] and the error values set to ",
 Cell[BoxData[
  FormBox[
   RowBox[{
    SubscriptBox["\[Sigma]", 
     RowBox[{"Between", " ", "Predictions"}]], "=", "0.16"}], 
   TraditionalForm]],
  FormatType->"TraditionalForm",ExpressionUUID->
  "1debeb0a-1fea-4848-a869-0f30749299fa"],
 " and ",
 Cell[BoxData[
  FormBox[
   RowBox[{
    SubscriptBox["\[Sigma]", 
     RowBox[{"From", " ", "Center"}]], "=", "0.04"}], TraditionalForm]],
  FormatType->"TraditionalForm",ExpressionUUID->
  "38fb1fb5-9beb-41c3-a2a2-c5f5d781055f"]
}], "Subitem",
 CellChangeTimes->{{3.7782846786171017`*^9, 3.778284733228448*^9}, {
  3.778284797244565*^9, 3.7782848820101814`*^9}, {3.778285015171358*^9, 
  3.7782851364022975`*^9}, {3.7782851905538654`*^9, 
  3.7782851949682317`*^9}},ExpressionUUID->"e595e34f-84d3-4053-b3ca-\
e3787f4ccf2d"]
}, Open  ]]
}, Open  ]],

Cell[BoxData[
 PanelBox[
  GraphicsBox[
   TagBox[RasterBox[CompressedData["
1:eJzsvWlwVNe57+26762677e8KSefU2+q7pecuvfUST7Y+fLmxs45VW/FTm5y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     "], {{0, 598}, {997, 0}}, {0, 255},
     ColorFunction->RGBColor],
    BoxForm`ImageTag["Byte", ColorSpace -> "RGB", Interleaving -> True],
    Selectable->False],
   DefaultBaseStyle->"ImageGraphics",
   ImageSize->{305.6249999999843, Automatic},
   ImageSizeRaw->{997, 598},
   PlotRange->{{0, 997}, {0, 598}}],
  Alignment->Center,
  Appearance->"Frameless",
  Background->GrayLevel[1],
  ImageSize->{Full, Automatic}]], "Output",
 CellChangeTimes->{3.77828459748973*^9},
 CellLabel->
  "Out[1230]=",ExpressionUUID->"6dd0aa0d-7451-4570-8015-f619d0cd2706"],

Cell[CellGroupData[{

Cell[TextData[{
 "The units for the antibody concentrations (columns 3 and 4) are expected to \
be the same units as the dissociation constants in ",
 Cell[BoxData[
 "antibodyParameters"], "Input",ExpressionUUID->
  "8eb14a71-c8bf-49f9-bcd4-102793b56f05"]
}], "Item",
 CellChangeTimes->{{3.778262833081633*^9, 3.778262843074483*^9}, {
   3.7782631415560055`*^9, 3.7782632263977175`*^9}, 3.778263683610464*^9, {
   3.778266282282611*^9, 3.7782663564743853`*^9}, {3.7782790549778748`*^9, 
   3.7782790638288245`*^9}, {3.7782794001416016`*^9, 3.77827941583683*^9}, {
   3.7782794481102395`*^9, 3.778279475257618*^9}, {3.7782813091063237`*^9, 
   3.778281331902411*^9}},ExpressionUUID->"c7deaeb6-b6ba-4903-b722-\
a9a4cea22224"],

Cell[TextData[{
 "Example data is shown for the ten EGFR antibodies from ",
 ButtonBox["Koefoed 2011",
  BaseStyle->"Hyperlink",
  ButtonData->{
    URL["https://doi.org/10.4161/mabs.3.6.17955"], None},
  ButtonNote->"https://doi.org/10.4161/mabs.3.6.17955"],
 " Figure 2C for the A431NS cell line. Note that Figure S1 contains \
additional data for the A431NS cell line that includes 3-antibody mixtures"
}], "Item",
 CellChangeTimes->{{3.778262833081633*^9, 3.778262843074483*^9}, {
   3.7782631415560055`*^9, 3.7782632263977175`*^9}, 3.778263683610464*^9, {
   3.778266282282611*^9, 3.7782663564743853`*^9}, {3.7782790549778748`*^9, 
   3.7782790638288245`*^9}, {3.7782794001416016`*^9, 3.77827941583683*^9}, {
   3.7782794481102395`*^9, 
   3.778279475257618*^9}},ExpressionUUID->"b8495da0-1fc2-4d94-b912-\
c960b1e46731"]
}, Open  ]],

Cell[CellGroupData[{

Cell[BoxData[
 RowBox[{
  RowBox[{"(*", " ", 
   RowBox[{
   "Parameters", " ", "that", " ", "account", " ", "for", " ", "the", " ", 
    "error", " ", "in", " ", "the", " ", "experimental", " ", 
    "measurements"}], " ", "*)"}], "\[IndentingNewLine]", 
  RowBox[{
   RowBox[{
    RowBox[{"\[Sigma]BetweenPredictions", "=", "0"}], ";"}], " ", 
   RowBox[{"(*", " ", 
    RowBox[{
    "Minimum", " ", "distance", " ", "between", " ", "the", " ", "two", " ", 
     "model", " ", "predictions", " ", "to", " ", "categorize"}], " ", "*)"}],
    "\[IndentingNewLine]", 
   RowBox[{
    RowBox[{"\[Sigma]FromCenter", "=", "0"}], ";"}], " ", 
   RowBox[{"(*", " ", 
    RowBox[{
    "Measurements", " ", "must", " ", "be", " ", "at", " ", "least", " ", 
     FractionBox["\[Sigma]FromCenter", "2"], " ", "outside", " ", "the", " ", 
     "average", " ", "of", " ", "the", " ", "model", " ", "predictions"}], 
    " ", "*)"}], "\[IndentingNewLine]", "\[IndentingNewLine]", 
   RowBox[{"(*", " ", 
    RowBox[{"Import", " ", "the", " ", "CSV", " ", "file"}], " ", "*)"}], 
   "\[IndentingNewLine]", 
   RowBox[{
    RowBox[{"rawData", "=", 
     RowBox[{"Import", "[", 
      RowBox[{"FileNameJoin", "[", 
       RowBox[{"{", 
        RowBox[{
         RowBox[{"NotebookDirectory", "[", "]"}], ",", 
         "\"\<EpitopeGroupFromActivity_ExampleA431NS.csv\>\""}], "}"}], "]"}],
       "]"}]}], ";"}], "\[IndentingNewLine]", 
   RowBox[{
    RowBox[{"activityData", "=", 
     RowBox[{"If", "[", 
      RowBox[{
       RowBox[{"MatchQ", "[", 
        RowBox[{
         RowBox[{"First", "@", "rawData"}], ",", 
         RowBox[{"{", 
          RowBox[{"_String", ".."}], "}"}]}], "]"}], ",", 
       RowBox[{"Rest", "@", "rawData"}], ",", "rawData"}], "]"}]}], ";"}], 
   "\[IndentingNewLine]", 
   RowBox[{"(*", " ", 
    RowBox[{"Check", " ", "to", " ", "ensure", " ", 
     RowBox[{"that", " ", "'"}], 
     RowBox[{"antibodyParameters", "'"}], " ", "includes", " ", "values", " ",
      "for", " ", "all", " ", "of", " ", "the", " ", "antibodies", " ", "in", 
     " ", "this", " ", "CSV", " ", "file"}], " ", "*)"}], 
   "\[IndentingNewLine]", 
   RowBox[{
    RowBox[{
     RowBox[{
      RowBox[{"If", "[", 
       RowBox[{
        RowBox[{"!", 
         RowBox[{"KeyExistsQ", "[", 
          RowBox[{"antibodyParameters", ",", "#"}], "]"}]}], ",", 
        RowBox[{"Print", "[", 
         RowBox[{
          RowBox[{"Style", "[", 
           RowBox[{"\"\<Error: No antibody parameters exist for: \>\"", ",", 
            RowBox[{"Darker", "@", "Red"}]}], "]"}], ",", "#"}], "]"}]}], 
       "]"}], "&"}], "/@", 
     RowBox[{"DeleteDuplicates", "@", 
      RowBox[{"Flatten", "@", 
       RowBox[{"activityData", "[", 
        RowBox[{"[", 
         RowBox[{"All", ",", 
          RowBox[{"{", 
           RowBox[{"1", ",", "2"}], "}"}]}], "]"}], "]"}]}]}]}], ";"}], 
   "\[IndentingNewLine]", 
   RowBox[{"(*", " ", 
    RowBox[{
     RowBox[{
     "Characterize", " ", "whether", " ", "the", " ", "activity", " ", "of", 
      " ", "a", " ", "two"}], "-", 
     RowBox[{
     "antibody", " ", "mixture", " ", "is", " ", "better", " ", 
      "characterized", " ", "by", " ", "the", " ", "distinct", " ", "binding",
       " ", "model", " ", 
      RowBox[{"(", 
       RowBox[{"Equation", " ", "2"}], ")"}], " ", "or", " ", "by", " ", 
      "the", " ", "overlapping", " ", "binding", " ", "model", " ", 
      RowBox[{"(", 
       RowBox[{"Equation", " ", "3"}], ")"}]}]}], " ", "*)"}], "\n", 
   RowBox[{
    RowBox[{
     RowBox[{"categorizeEpitopeGroup", "[", 
      RowBox[{
      "Ab1_", ",", "Ab2_", ",", "conc1_", ",", "conc2_", ",", 
       "measurement_"}], "]"}], ":=", 
     RowBox[{"Module", "[", 
      RowBox[{
       RowBox[{"{", 
        RowBox[{"(*", 
         RowBox[{"predictionOverlapping", ",", "predictionDistinct", ","}], 
         "*)"}], 
        RowBox[{"KD1", ",", "KD2", ",", "\[Alpha]1", ",", "\[Alpha]2"}], 
        "}"}], ",", "\[IndentingNewLine]", 
       RowBox[{"(*", " ", 
        RowBox[{
        "Get", " ", "the", " ", "parameteres", " ", "for", " ", "both", " ", 
         "antibodies"}], " ", "*)"}], "\[IndentingNewLine]", 
       RowBox[{
        RowBox[{
         RowBox[{"{", 
          RowBox[{"KD1", ",", "\[Alpha]1"}], "}"}], "=", 
         RowBox[{
          RowBox[{"{", 
           RowBox[{"KD", ",", "\[Alpha]"}], "}"}], "/.", 
          RowBox[{"antibodyParameters", "[", "Ab1", "]"}]}]}], ";", 
        "\[IndentingNewLine]", 
        RowBox[{
         RowBox[{"{", 
          RowBox[{"KD2", ",", "\[Alpha]2"}], "}"}], "=", 
         RowBox[{
          RowBox[{"{", 
           RowBox[{"KD", ",", "\[Alpha]"}], "}"}], "/.", 
          RowBox[{"antibodyParameters", "[", "Ab2", "]"}]}]}], ";", 
        "\[IndentingNewLine]", 
        RowBox[{"(*", " ", 
         RowBox[{
         "Predicted", " ", "activity", " ", "assuming", " ", "the", " ", 
          "two", " ", "antibodies", " ", "bind", " ", "to", " ", 
          "overlapping", " ", "sites"}], " ", "*)"}], "\[IndentingNewLine]", 
        RowBox[{"predictionOverlapping", "=", 
         FractionBox[
          RowBox[{"1", "+", 
           RowBox[{"\[Alpha]1", 
            FractionBox["conc1", "KD1"]}], "+", 
           RowBox[{"\[Alpha]2", 
            FractionBox["conc1", "KD2"]}]}], 
          RowBox[{"1", "+", 
           FractionBox["conc1", "KD1"], "+", 
           FractionBox["conc1", "KD2"]}]]}], ";", "\[IndentingNewLine]", 
        RowBox[{"predictionDistinct", "=", 
         FractionBox[
          RowBox[{
           RowBox[{"(", 
            RowBox[{"1", "+", 
             RowBox[{"\[Alpha]1", 
              FractionBox["conc1", "KD1"]}]}], ")"}], 
           RowBox[{"(", 
            RowBox[{"1", "+", 
             RowBox[{"\[Alpha]2", 
              FractionBox["conc1", "KD2"]}]}], ")"}]}], 
          RowBox[{
           RowBox[{"(", 
            RowBox[{"1", "+", 
             FractionBox["conc1", "KD1"]}], ")"}], 
           RowBox[{"(", 
            RowBox[{"1", "+", 
             FractionBox["conc1", "KD2"]}], ")"}]}]]}], ";", 
        "\[IndentingNewLine]", "\[IndentingNewLine]", 
        RowBox[{"(*", " ", 
         RowBox[{"===", " ", 
          RowBox[{
          "Two", " ", "tests", " ", "are", " ", "run", " ", "to", " ", 
           "ensure", " ", 
           RowBox[{"that", ".", " ", "These"}], " ", "only", " ", "have", " ",
            "an", " ", "effect", " ", 
           RowBox[{"if", " ", "'"}], 
           RowBox[{"\[Sigma]BetweenPredictions", "'"}], " ", 
           RowBox[{"or", " ", "'"}], 
           RowBox[{"\[Sigma]FromCenter", "'"}], " ", "are", " ", "given", " ",
            "nonzero", " ", "values"}], " ", "==="}], " ", "*)"}], 
        "\[IndentingNewLine]", 
        RowBox[{"(*", " ", 
         RowBox[{
          RowBox[{
           RowBox[{"If", " ", "'"}], 
           RowBox[{"predictionOverlapping", "'"}], " ", 
           RowBox[{"and", " ", "'"}], 
           RowBox[{"predictionDistinct", "'"}], " ", "are", " ", "less", " ", 
           RowBox[{"than", " ", "'"}], 
           RowBox[{"\[Sigma]BetweenPredictions", "'"}], " ", "from", " ", 
           "one", " ", "another"}], ",", " ", 
          RowBox[{"return", " ", "\"\<Uncategorized\>\""}]}], " ", "*)"}], 
        "\[IndentingNewLine]", 
        RowBox[{"If", "[", 
         RowBox[{
          RowBox[{
           RowBox[{"Abs", "[", 
            RowBox[{"predictionOverlapping", "-", "predictionDistinct"}], 
            "]"}], "<", "\[Sigma]BetweenPredictions"}], ",", 
          RowBox[{"Return", "[", "\"\<Uncategorized\>\"", "]"}]}], "]"}], ";",
         "\[IndentingNewLine]", 
        RowBox[{"(*", " ", 
         RowBox[{
          RowBox[{"If", " ", "the", " ", "measured", " ", "activity", " ", 
           RowBox[{"in", " ", "'"}], 
           RowBox[{"measurement", "'"}], " ", "is", " ", "less", " ", "than", 
           " ", 
           FractionBox["\[Sigma]FromCenter", "2"], " ", "from", " ", "the", 
           " ", "midpoint", " ", "of", " ", "the", " ", "two", " ", 
           "predictions"}], ",", " ", 
          RowBox[{"return", " ", "\"\<Uncategorized\>\""}]}], " ", "*)"}], 
        "\[IndentingNewLine]", 
        RowBox[{"If", "[", 
         RowBox[{
          RowBox[{
           RowBox[{"Abs", "[", 
            RowBox[{
             RowBox[{"Mean", "[", 
              RowBox[{"{", 
               RowBox[{"predictionOverlapping", ",", "predictionDistinct"}], 
               "}"}], "]"}], "-", "measurement"}], "]"}], "<", 
           FractionBox["\[Sigma]FromCenter", "2"]}], ",", 
          RowBox[{"Return", "[", "\"\<Uncategorized\>\"", "]"}]}], "]"}], ";",
         "\[IndentingNewLine]", "\[IndentingNewLine]", 
        RowBox[{"(*", " ", 
         RowBox[{
          RowBox[{"===", " ", 
           RowBox[{
           "Assuming", " ", "neither", " ", "of", " ", "the", " ", "above", 
            " ", "tests", " ", "pinged"}]}], ",", " ", 
          RowBox[{
           RowBox[{
           "classify", " ", "the", " ", "activity", " ", "measurement", " ", 
            "based", " ", "on", " ", "which", " ", "prediction", " ", "it", 
            " ", "is", " ", "closer", " ", "to"}], " ", "==="}]}], " ", 
         "*)"}], "\[IndentingNewLine]", 
        RowBox[{"If", "[", 
         RowBox[{
          RowBox[{
           FractionBox[
            RowBox[{"predictionOverlapping", "-", "measurement"}], 
            RowBox[{"predictionOverlapping", "-", "predictionDistinct"}]], 
           "<", 
           FractionBox["1", "2"]}], ",", "\"\<Overlapping\>\"", ",", 
          "\"\<Distinct\>\""}], "]"}]}]}], "\[IndentingNewLine]", "]"}]}], 
    ";"}], "\n", 
   RowBox[{"(*", " ", 
    RowBox[{
    "Determine", " ", "the", " ", "pairwise", " ", "antibody", " ", 
     "interactions"}], " ", "*)"}], "\n", 
   RowBox[{
    RowBox[{"AbsList", "=", 
     RowBox[{"DeleteDuplicates", "@", 
      RowBox[{"Flatten", "@", 
       RowBox[{"activityData", "[", 
        RowBox[{"[", 
         RowBox[{"All", ",", 
          RowBox[{"{", 
           RowBox[{"1", ",", "2"}], "}"}]}], "]"}], "]"}]}]}]}], ";"}], 
   "\[IndentingNewLine]", 
   RowBox[{
    RowBox[{"n", "=", 
     RowBox[{"Length", "@", "AbsList"}]}], ";"}], " ", 
   RowBox[{"(*", " ", 
    RowBox[{"Number", " ", "of", " ", "antibodies"}], " ", "*)"}], "\n", 
   RowBox[{
    RowBox[{"epitopeMap", "=", 
     RowBox[{"Table", "[", "\[IndentingNewLine]", 
      RowBox[{
       RowBox[{"Which", "[", "\[IndentingNewLine]", 
        RowBox[{
         RowBox[{"j", "\[Equal]", "k"}], ",", "0", ",", "\[IndentingNewLine]", 
         RowBox[{"j", ">", "k"}], ",", "\[IndentingNewLine]", 
         RowBox[{
          RowBox[{"res", "=", 
           RowBox[{"Cases", "[", 
            RowBox[{"activityData", ",", 
             RowBox[{
              RowBox[{"{", 
               RowBox[{
                RowBox[{"AbsList", "[", 
                 RowBox[{"[", "j", "]"}], "]"}], ",", 
                RowBox[{"AbsList", "[", 
                 RowBox[{"[", "k", "]"}], "]"}], ",", "__"}], "}"}], "|", 
              RowBox[{"{", 
               RowBox[{
                RowBox[{"AbsList", "[", 
                 RowBox[{"[", "k", "]"}], "]"}], ",", 
                RowBox[{"AbsList", "[", 
                 RowBox[{"[", "j", "]"}], "]"}], ",", "__"}], "}"}]}]}], 
            "]"}]}], ";", "\[IndentingNewLine]", 
          RowBox[{"(*", " ", 
           RowBox[{
            RowBox[{
             RowBox[{
             "If", " ", "activity", " ", "for", " ", "a", " ", "specific", 
              " ", "two"}], "-", 
             RowBox[{
             "antibody", " ", "mixture", " ", "is", " ", "missing"}]}], ",", 
            " ", 
            RowBox[{
            "leave", " ", "that", " ", "pair", " ", "as", " ", 
             "uncategorized"}]}], " ", "*)"}], "\[IndentingNewLine]", 
          RowBox[{"If", "[", 
           RowBox[{
            RowBox[{"res", "\[Equal]", 
             RowBox[{"{", "}"}]}], ",", 
            RowBox[{"Return", "[", "1", "]"}]}], "]"}], ";", 
          "\[IndentingNewLine]", 
          RowBox[{"(*", " ", 
           RowBox[{"Otherwise", ",", " ", 
            RowBox[{
            "categorize", " ", "based", " ", "on", " ", "which", " ", "model",
              " ", "prediction", " ", "is", " ", "closer", " ", "to", " ", 
             "the", " ", "experimental", " ", "measurement"}]}], " ", "*)"}], 
          "\[IndentingNewLine]", 
          RowBox[{
           RowBox[{"categorizeEpitopeGroup", "@@", 
            RowBox[{"First", "@", "res"}]}], "/.", 
           RowBox[{"{", 
            RowBox[{
             RowBox[{"\"\<Uncategorized\>\"", "\[Rule]", "1"}], ",", 
             RowBox[{"\"\<Overlapping\>\"", "\[Rule]", "2"}], ",", 
             RowBox[{"\"\<Distinct\>\"", "\[Rule]", "3"}]}], "}"}]}]}]}], 
        "\[IndentingNewLine]", "]"}], ",", "\[IndentingNewLine]", 
       RowBox[{"{", 
        RowBox[{"j", ",", "1", ",", "n"}], "}"}], ",", 
       RowBox[{"{", 
        RowBox[{"k", ",", "1", ",", "j"}], "}"}]}], "]"}]}], ";"}], "\n", 
   RowBox[{"(*", " ", 
    RowBox[{
    "Group", " ", "together", " ", "the", " ", "antibody", " ", "indices", 
     " ", "that", " ", "bind", " ", "to", " ", "the", " ", "same", " ", 
     "epitope"}], " ", "*)"}], "\[IndentingNewLine]", 
   RowBox[{
    RowBox[{"groupings", "=", 
     RowBox[{"VertexList", "/@", 
      RowBox[{"ConnectedGraphComponents", "[", 
       RowBox[{"UndirectedEdge", "@@@", 
        RowBox[{"Position", "[", 
         RowBox[{"epitopeMap", ",", "2", ",", 
          RowBox[{"{", "2", "}"}]}], "]"}]}], "]"}]}]}], ";"}], 
   "\[IndentingNewLine]", 
   RowBox[{"(*", " ", 
    RowBox[{
     RowBox[{
     "In", " ", "case", " ", "some", " ", "antibodies", " ", "bind", " ", 
      "to", " ", "a", " ", "distinct", " ", "epitope", " ", "from", " ", 
      "all", " ", "other", " ", "antibodies"}], ",", " ", 
     RowBox[{"include", " ", "them", " ", "as", " ", "well"}]}], " ", "*)"}], 
   "\[IndentingNewLine]", 
   RowBox[{
    RowBox[{"groupings", "=", 
     RowBox[{"Sort", "[", 
      RowBox[{
       RowBox[{"Join", "[", 
        RowBox[{"groupings", ",", 
         RowBox[{"List", "/@", 
          RowBox[{"Complement", "[", 
           RowBox[{
            RowBox[{"Range", "@", "n"}], ",", 
            RowBox[{"Flatten", "@", "groupings"}]}], "]"}]}]}], "]"}], ",", 
       RowBox[{
        RowBox[{
         RowBox[{"Min", "@", "#1"}], "<", 
         RowBox[{"Min", "@", "#2"}]}], "&"}]}], "]"}]}], ";"}], 
   "\[IndentingNewLine]", 
   RowBox[{"(*", " ", 
    RowBox[{
    "Define", " ", "the", " ", "epitope", " ", "group", " ", "for", " ", 
     "each", " ", "antibody"}], " ", "*)"}], "\[IndentingNewLine]", 
   RowBox[{"Clear", "[", "epitopeGroup", "]"}], "\n", 
   RowBox[{
    RowBox[{"MapIndexed", "[", 
     RowBox[{
      RowBox[{
       RowBox[{"(", 
        RowBox[{
         RowBox[{"epitopeGroup", "[", 
          RowBox[{"AbsList", "[", 
           RowBox[{"[", "#1", "]"}], "]"}], "]"}], "=", 
         RowBox[{"#2", "[", 
          RowBox[{"[", "1", "]"}], "]"}]}], ")"}], "&"}], ",", "groupings", 
      ",", 
      RowBox[{"{", "2", "}"}]}], "]"}], ";"}], "\n", 
   RowBox[{"(*", " ", 
    RowBox[{"Plot", " ", "the", " ", "results"}], " ", "*)"}], 
   "\[IndentingNewLine]", 
   RowBox[{
    RowBox[{"leg", "=", 
     RowBox[{"SwatchLegend", "[", 
      RowBox[{
       RowBox[{"{", 
        RowBox[{
         RowBox[{
          RowBox[{"ColorData", "[", "97", "]"}], "[", "2", "]"}], ",", 
         RowBox[{
          RowBox[{"ColorData", "[", "97", "]"}], "[", "3", "]"}], ",", 
         "White", ",", "LightGray"}], "}"}], ",", 
       RowBox[{"{", 
        RowBox[{
        "\"\<Overlapping Epitopes\>\"", ",", "\"\<Distinct Epitopes\>\"", 
         ",", "\"\<Monoclonal Antibody\>\"", ",", "\"\<Uncategorized\>\""}], 
        "}"}]}], "]"}]}], ";"}], "\n", 
   RowBox[{"MatrixPlot", "[", 
    RowBox[{"epitopeMap", ",", 
     RowBox[{"FrameLabel", "\[Rule]", 
      RowBox[{"(", 
       RowBox[{
        RowBox[{
         RowBox[{"Style", "[", 
          RowBox[{"#", ",", "13"}], "]"}], "&"}], "/@", 
        RowBox[{"{", 
         RowBox[{
         "\"\<Antibody \[NumberSign]2\>\"", ",", 
          "\"\<Antibody \[NumberSign]1\>\""}], "}"}]}], ")"}]}], ",", 
     RowBox[{"Epilog", "\[Rule]", 
      RowBox[{"{", 
       RowBox[{
        RowBox[{"FaceForm", "[", "]"}], ",", 
        RowBox[{"EdgeForm", "[", 
         RowBox[{"{", 
          RowBox[{"Black", ",", 
           RowBox[{"Thickness", "[", "0.006", "]"}]}], "}"}], "]"}], ",", 
        RowBox[{"Table", "[", 
         RowBox[{
          RowBox[{"{", 
           RowBox[{
            RowBox[{"Rectangle", "[", 
             RowBox[{
              RowBox[{"{", 
               RowBox[{
                RowBox[{"j", "-", "1"}], ",", 
                RowBox[{"n", "-", "j"}]}], "}"}], ",", 
              RowBox[{"{", 
               RowBox[{"j", ",", 
                RowBox[{"n", "-", "j", "+", "1"}]}], "}"}]}], "]"}], ",", 
            RowBox[{"Text", "[", 
             RowBox[{
              RowBox[{"epitopeGroup", "@", 
               RowBox[{"AbsList", "[", 
                RowBox[{"[", "j", "]"}], "]"}]}], ",", 
              RowBox[{"{", 
               RowBox[{
                RowBox[{"j", "-", "1", "+", "0.5"}], ",", 
                RowBox[{"n", "-", "j", "+", "0.5"}]}], "}"}]}], "]"}]}], 
           "}"}], ",", 
          RowBox[{"{", 
           RowBox[{"j", ",", "1", ",", "n"}], "}"}]}], "]"}]}], "}"}]}], ",", 
     RowBox[{"ColorRules", "\[Rule]", 
      RowBox[{"{", 
       RowBox[{
        RowBox[{"0", "\[Rule]", "White"}], ",", 
        RowBox[{"1", "\[Rule]", "LightGray"}], ",", 
        RowBox[{"2", "\[Rule]", 
         RowBox[{
          RowBox[{"ColorData", "[", "97", "]"}], "[", "2", "]"}]}], ",", 
        RowBox[{"3", "\[Rule]", 
         RowBox[{
          RowBox[{"ColorData", "[", "97", "]"}], "[", "3", "]"}]}]}], "}"}]}],
      ",", 
     RowBox[{"PlotLegends", "\[Rule]", "leg"}], ",", 
     RowBox[{"ImageSize", "\[Rule]", "250"}], ",", 
     RowBox[{"Mesh", "\[Rule]", "All"}], ",", 
     RowBox[{"MeshStyle", "\[Rule]", 
      RowBox[{"Directive", "[", 
       RowBox[{"Thin", ",", "White"}], "]"}]}], ",", 
     RowBox[{"PlotRange", "\[Rule]", "All"}], ",", "opts"}], 
    "]"}]}]}]], "Input",
 CellChangeTimes->{{3.7782776793434796`*^9, 3.7782777700187693`*^9}, {
   3.7782779762756596`*^9, 3.7782780144223185`*^9}, {3.7782782842746677`*^9, 
   3.7782782893168693`*^9}, {3.778278462557027*^9, 3.778278508368268*^9}, 
   3.778278545205164*^9, {3.7782785769801683`*^9, 3.778278579710027*^9}, 
   3.778278640074191*^9, {3.7782787300232143`*^9, 3.778278757726694*^9}, {
   3.7782788141356125`*^9, 3.778278830249264*^9}, {3.778280162716057*^9, 
   3.7782801867715945`*^9}, {3.7782807926266885`*^9, 3.778280814455005*^9}, {
   3.7782808736848755`*^9, 3.778280884110512*^9}, 3.7782829217291718`*^9, {
   3.7782852109524193`*^9, 3.778285254071954*^9}, 3.778285812762908*^9, {
   3.778285911658985*^9, 3.7782859268451986`*^9}, {3.7782860257888265`*^9, 
   3.7782860395770435`*^9}, {3.7782864083036647`*^9, 3.7782864306403694`*^9}, 
   3.7782869836094685`*^9, {3.778287015364385*^9, 3.778287056525239*^9}, 
   3.778287178625929*^9, {3.778287228809065*^9, 3.77828724076309*^9}, {
   3.7782887150969887`*^9, 3.778288721264188*^9}, {3.7782888506029415`*^9, 
   3.7782888543145933`*^9}, 3.7782892275509458`*^9, 3.789516887473917*^9},
 CellLabel->
  "In[319]:=",ExpressionUUID->"4f154117-1790-4c09-a1dd-a9ee5be391be"],

Cell[BoxData[
 TemplateBox[{GraphicsBox[{
     RasterBox[CompressedData["
1:eJxTTMoPSmVmYGDggmIWIPY5Ev38vt4b+3/VH24t7X1sv3nWOvVdeofsGcDg
gz3Ds6gtDG8f2peu3esfqvjMXnLC3nt/P54gWp6Q+YNdnhA92MOP1vZTRhNO
fwPtP1qnH0LhQ+vwG+jwpXX4EJQf4Pw36MOHwvAb9umHUnkah9+QDx8C8oO9
fB7s8qPhQ0v50fAhJA8AWxNvMA==
      "], {{0, 0}, {10, 10}}, {0, 1}], {{Antialiasing -> False, 
       Directive[
        Thickness[Tiny], 
        GrayLevel[1]], 
       LineBox[{{{0, 10}, {10, 10}}, {{0, 9}, {10, 9}}, {{0, 8}, {10, 8}}, {{
        0, 7}, {10, 7}}, {{0, 6}, {10, 6}}, {{0, 5}, {10, 5}}, {{0, 4}, {10, 
        4}}, {{0, 3}, {10, 3}}, {{0, 2}, {10, 2}}, {{0, 1}, {10, 1}}, {{0, 
        0}, {10, 0}}}]}, {Antialiasing -> False, 
       Directive[
        Thickness[Tiny], 
        GrayLevel[1]], 
       LineBox[{{{0, 0}, {0, 10}}, {{1, 0}, {1, 10}}, {{2, 0}, {2, 10}}, {{3, 
        0}, {3, 10}}, {{4, 0}, {4, 10}}, {{5, 0}, {5, 10}}, {{6, 0}, {6, 
        10}}, {{7, 0}, {7, 10}}, {{8, 0}, {8, 10}}, {{9, 0}, {9, 10}}, {{10, 
        0}, {10, 10}}}]}}}, AspectRatio -> 1, Epilog -> {
      FaceForm[], 
      EdgeForm[{
        GrayLevel[0], 
        Thickness[0.006]}], {{
        RectangleBox[{0, 9}, {1, 10}], 
        InsetBox[
         FormBox["1", TraditionalForm], {0.5, 9.5}]}, {
        RectangleBox[{1, 8}, {2, 9}], 
        InsetBox[
         FormBox["1", TraditionalForm], {1.5, 8.5}]}, {
        RectangleBox[{2, 7}, {3, 8}], 
        InsetBox[
         FormBox["1", TraditionalForm], {2.5, 7.5}]}, {
        RectangleBox[{3, 6}, {4, 7}], 
        InsetBox[
         FormBox["1", TraditionalForm], {3.5, 6.5}]}, {
        RectangleBox[{4, 5}, {5, 6}], 
        InsetBox[
         FormBox["1", TraditionalForm], {4.5, 5.5}]}, {
        RectangleBox[{5, 4}, {6, 5}], 
        InsetBox[
         FormBox["1", TraditionalForm], {5.5, 4.5}]}, {
        RectangleBox[{6, 3}, {7, 4}], 
        InsetBox[
         FormBox["1", TraditionalForm], {6.5, 3.5}]}, {
        RectangleBox[{7, 2}, {8, 3}], 
        InsetBox[
         FormBox["1", TraditionalForm], {7.5, 2.5}]}, {
        RectangleBox[{8, 1}, {9, 2}], 
        InsetBox[
         FormBox["1", TraditionalForm], {8.5, 1.5}]}, {
        RectangleBox[{9, 0}, {10, 1}], 
        InsetBox[
         FormBox["1", TraditionalForm], {9.5, 0.5}]}}}, 
    Frame -> {True, True, False, False}, FrameLabel -> {
      FormBox[
       StyleBox["\"Antibody \[NumberSign]1\"", 13, StripOnInput -> False], 
       TraditionalForm], 
      FormBox[
       StyleBox["\"Antibody \[NumberSign]2\"", 13, StripOnInput -> False], 
       TraditionalForm]}, FrameTicks -> {{{{9.5, 
         FormBox["1", TraditionalForm]}, {8.5, 
         FormBox["2", TraditionalForm]}, {7.5, 
         FormBox["3", TraditionalForm]}, {6.5, 
         FormBox["4", TraditionalForm]}, {5.5, 
         FormBox["5", TraditionalForm]}, {4.5, 
         FormBox["6", TraditionalForm]}, {3.5, 
         FormBox["7", TraditionalForm]}, {2.5, 
         FormBox["8", TraditionalForm]}, {1.5, 
         FormBox["9", TraditionalForm]}, {0.5, 
         FormBox["10", TraditionalForm]}}, {{9.5, 
         FormBox["1", TraditionalForm]}, {8.5, 
         FormBox["2", TraditionalForm]}, {7.5, 
         FormBox["3", TraditionalForm]}, {6.5, 
         FormBox["4", TraditionalForm]}, {5.5, 
         FormBox["5", TraditionalForm]}, {4.5, 
         FormBox["6", TraditionalForm]}, {3.5, 
         FormBox["7", TraditionalForm]}, {2.5, 
         FormBox["8", TraditionalForm]}, {1.5, 
         FormBox["9", TraditionalForm]}, {0.5, 
         FormBox["10", TraditionalForm]}}}, {{{0.5, 
         FormBox["1", TraditionalForm]}, {1.5, 
         FormBox["2", TraditionalForm]}, {2.5, 
         FormBox["3", TraditionalForm]}, {3.5, 
         FormBox["4", TraditionalForm]}, {4.5, 
         FormBox["5", TraditionalForm]}, {5.5, 
         FormBox["6", TraditionalForm]}, {6.5, 
         FormBox["7", TraditionalForm]}, {7.5, 
         FormBox["8", TraditionalForm]}, {8.5, 
         FormBox["9", TraditionalForm]}, {9.5, 
         FormBox["10", TraditionalForm]}}, {{0.5, 
         FormBox["1", TraditionalForm]}, {1.5, 
         FormBox["2", TraditionalForm]}, {2.5, 
         FormBox["3", TraditionalForm]}, {3.5, 
         FormBox["4", TraditionalForm]}, {4.5, 
         FormBox["5", TraditionalForm]}, {5.5, 
         FormBox["6", TraditionalForm]}, {6.5, 
         FormBox["7", TraditionalForm]}, {7.5, 
         FormBox["8", TraditionalForm]}, {8.5, 
         FormBox["9", TraditionalForm]}, {9.5, 
         FormBox["10", TraditionalForm]}}}}, FrameTicksStyle -> 12, 
    GridLinesStyle -> Directive[
      GrayLevel[0.5, 0.4]], ImageSize -> 250, 
    Method -> {
     "AxisPadding" -> Scaled[0.02], "DefaultBoundaryStyle" -> Automatic, 
      "DefaultGraphicsInteraction" -> {
       "Version" -> 1.2, "TrackMousePosition" -> {True, False}, 
        "Effects" -> {
         "Highlight" -> {"ratio" -> 2}, "HighlightPoint" -> {"ratio" -> 2}, 
          "Droplines" -> {
           "freeformCursorMode" -> True, 
            "placement" -> {"x" -> "All", "y" -> "None"}}}}, 
      "DefaultPlotStyle" -> Automatic, "DomainPadding" -> Scaled[0.02], 
      "RangePadding" -> Scaled[0.05]}],FormBox[
    FormBox[
     TemplateBox[{
      "\"Overlapping Epitopes\"", "\"Distinct Epitopes\"", 
       "\"Monoclonal Antibody\"", "\"Uncategorized\""}, "SwatchLegend", 
      DisplayFunction -> (FormBox[
        StyleBox[
         StyleBox[
          PaneBox[
           TagBox[
            GridBox[{{
               TagBox[
                GridBox[{{
                   GraphicsBox[{
                    Directive[
                    EdgeForm[
                    Directive[
                    Opacity[0.3], 
                    GrayLevel[0]]], 
                    PointSize[0.5], 
                    AbsoluteThickness[1.6], 
                    RGBColor[0.880722, 0.611041, 0.142051]], 
                    RectangleBox[{0, 0}, {10, 10}, "RoundingRadius" -> 0]}, 
                    AspectRatio -> Full, ImageSize -> {10, 10}, 
                    PlotRangePadding -> None, ImagePadding -> Automatic, 
                    BaselinePosition -> (Scaled[0.1] -> Baseline)], #}, {
                   GraphicsBox[{
                    Directive[
                    EdgeForm[
                    Directive[
                    Opacity[0.3], 
                    GrayLevel[0]]], 
                    PointSize[0.5], 
                    AbsoluteThickness[1.6], 
                    RGBColor[0.560181, 0.691569, 0.194885]], 
                    RectangleBox[{0, 0}, {10, 10}, "RoundingRadius" -> 0]}, 
                    AspectRatio -> Full, ImageSize -> {10, 10}, 
                    PlotRangePadding -> None, ImagePadding -> Automatic, 
                    BaselinePosition -> (Scaled[0.1] -> Baseline)], #2}, {
                   GraphicsBox[{
                    Directive[
                    EdgeForm[
                    Directive[
                    Opacity[0.3], 
                    GrayLevel[0]]], 
                    PointSize[0.5], 
                    AbsoluteThickness[1.6], 
                    GrayLevel[1]], 
                    RectangleBox[{0, 0}, {10, 10}, "RoundingRadius" -> 0]}, 
                    AspectRatio -> Full, ImageSize -> {10, 10}, 
                    PlotRangePadding -> None, ImagePadding -> Automatic, 
                    BaselinePosition -> (Scaled[0.1] -> Baseline)], #3}, {
                   GraphicsBox[{
                    Directive[
                    EdgeForm[
                    Directive[
                    Opacity[0.3], 
                    GrayLevel[0]]], 
                    PointSize[0.5], 
                    AbsoluteThickness[1.6], 
                    GrayLevel[0.85]], 
                    RectangleBox[{0, 0}, {10, 10}, "RoundingRadius" -> 0]}, 
                    AspectRatio -> Full, ImageSize -> {10, 10}, 
                    PlotRangePadding -> None, ImagePadding -> Automatic, 
                    BaselinePosition -> (Scaled[0.1] -> Baseline)], #4}}, 
                 GridBoxAlignment -> {
                  "Columns" -> {Center, Left}, "Rows" -> {{Baseline}}}, 
                 AutoDelete -> False, 
                 GridBoxDividers -> {
                  "Columns" -> {{False}}, "Rows" -> {{False}}}, 
                 GridBoxItemSize -> {"Columns" -> {{All}}, "Rows" -> {{All}}},
                  GridBoxSpacings -> {
                  "Columns" -> {{0.5}}, "Rows" -> {{0.5}}}], "Grid"]}}, 
             GridBoxAlignment -> {"Columns" -> {{Left}}, "Rows" -> {{Top}}}, 
             AutoDelete -> False, 
             GridBoxItemSize -> {
              "Columns" -> {{Automatic}}, "Rows" -> {{Automatic}}}, 
             GridBoxSpacings -> {"Columns" -> {{1}}, "Rows" -> {{0}}}], 
            "Grid"], Alignment -> Left, AppearanceElements -> None, 
           ImageMargins -> {{5, 5}, {5, 5}}, ImageSizeAction -> 
           "ResizeToFit"], LineIndent -> 0, StripOnInput -> False], {
         FontFamily -> "Arial"}, Background -> Automatic, StripOnInput -> 
         False], TraditionalForm]& ), 
      InterpretationFunction :> (RowBox[{"SwatchLegend", "[", 
         RowBox[{
           RowBox[{"{", 
             RowBox[{
               InterpretationBox[
                ButtonBox[
                 TooltipBox[
                  GraphicsBox[{{
                    GrayLevel[0], 
                    RectangleBox[{0, 0}]}, {
                    GrayLevel[0], 
                    RectangleBox[{1, -1}]}, {
                    RGBColor[0.880722, 0.611041, 0.142051], 
                    RectangleBox[{0, -1}, {2, 1}]}}, DefaultBaseStyle -> 
                   "ColorSwatchGraphics", AspectRatio -> 1, Frame -> True, 
                   FrameStyle -> 
                   RGBColor[
                    0.587148, 0.40736066666666665`, 0.09470066666666668], 
                   FrameTicks -> None, PlotRangePadding -> None, ImageSize -> 
                   Dynamic[{
                    Automatic, 1.35 CurrentValue["FontCapHeight"]/
                    AbsoluteCurrentValue[Magnification]}]], 
                  StyleBox[
                   RowBox[{"RGBColor", "[", 
                    RowBox[{"0.880722`", ",", "0.611041`", ",", "0.142051`"}],
                     "]"}], NumberMarks -> False]], Appearance -> None, 
                 BaseStyle -> {}, BaselinePosition -> Baseline, 
                 DefaultBaseStyle -> {}, ButtonFunction :> 
                 With[{Typeset`box$ = EvaluationBox[]}, 
                   If[
                    Not[
                    AbsoluteCurrentValue["Deployed"]], 
                    SelectionMove[Typeset`box$, All, Expression]; 
                    FrontEnd`Private`$ColorSelectorInitialAlpha = 1; 
                    FrontEnd`Private`$ColorSelectorInitialColor = 
                    RGBColor[0.880722, 0.611041, 0.142051]; 
                    FrontEnd`Private`$ColorSelectorUseMakeBoxes = True; 
                    MathLink`CallFrontEnd[
                    FrontEnd`AttachCell[Typeset`box$, 
                    FrontEndResource["RGBColorValueSelector"], {
                    0, {Left, Bottom}}, {Left, Top}, 
                    "ClosingActions" -> {
                    "SelectionDeparture", "ParentChanged", 
                    "EvaluatorQuit"}]]]], BaseStyle -> Inherited, Evaluator -> 
                 Automatic, Method -> "Preemptive"], 
                RGBColor[0.880722, 0.611041, 0.142051], Editable -> False, 
                Selectable -> False], ",", 
               InterpretationBox[
                ButtonBox[
                 TooltipBox[
                  GraphicsBox[{{
                    GrayLevel[0], 
                    RectangleBox[{0, 0}]}, {
                    GrayLevel[0], 
                    RectangleBox[{1, -1}]}, {
                    RGBColor[0.560181, 0.691569, 0.194885], 
                    RectangleBox[{0, -1}, {2, 1}]}}, DefaultBaseStyle -> 
                   "ColorSwatchGraphics", AspectRatio -> 1, Frame -> True, 
                   FrameStyle -> 
                   RGBColor[
                    0.37345400000000006`, 0.461046, 0.12992333333333334`], 
                   FrameTicks -> None, PlotRangePadding -> None, ImageSize -> 
                   Dynamic[{
                    Automatic, 1.35 CurrentValue["FontCapHeight"]/
                    AbsoluteCurrentValue[Magnification]}]], 
                  StyleBox[
                   RowBox[{"RGBColor", "[", 
                    RowBox[{"0.560181`", ",", "0.691569`", ",", "0.194885`"}],
                     "]"}], NumberMarks -> False]], Appearance -> None, 
                 BaseStyle -> {}, BaselinePosition -> Baseline, 
                 DefaultBaseStyle -> {}, ButtonFunction :> 
                 With[{Typeset`box$ = EvaluationBox[]}, 
                   If[
                    Not[
                    AbsoluteCurrentValue["Deployed"]], 
                    SelectionMove[Typeset`box$, All, Expression]; 
                    FrontEnd`Private`$ColorSelectorInitialAlpha = 1; 
                    FrontEnd`Private`$ColorSelectorInitialColor = 
                    RGBColor[0.560181, 0.691569, 0.194885]; 
                    FrontEnd`Private`$ColorSelectorUseMakeBoxes = True; 
                    MathLink`CallFrontEnd[
                    FrontEnd`AttachCell[Typeset`box$, 
                    FrontEndResource["RGBColorValueSelector"], {
                    0, {Left, Bottom}}, {Left, Top}, 
                    "ClosingActions" -> {
                    "SelectionDeparture", "ParentChanged", 
                    "EvaluatorQuit"}]]]], BaseStyle -> Inherited, Evaluator -> 
                 Automatic, Method -> "Preemptive"], 
                RGBColor[0.560181, 0.691569, 0.194885], Editable -> False, 
                Selectable -> False], ",", 
               InterpretationBox[
                ButtonBox[
                 TooltipBox[
                  GraphicsBox[{{
                    GrayLevel[0], 
                    RectangleBox[{0, 0}]}, {
                    GrayLevel[0], 
                    RectangleBox[{1, -1}]}, {
                    GrayLevel[1], 
                    RectangleBox[{0, -1}, {2, 1}]}}, DefaultBaseStyle -> 
                   "ColorSwatchGraphics", AspectRatio -> 1, Frame -> True, 
                   FrameStyle -> GrayLevel[0.6666666666666666], FrameTicks -> 
                   None, PlotRangePadding -> None, ImageSize -> 
                   Dynamic[{
                    Automatic, 1.35 CurrentValue["FontCapHeight"]/
                    AbsoluteCurrentValue[Magnification]}]], 
                  StyleBox[
                   RowBox[{"GrayLevel", "[", "1", "]"}], NumberMarks -> 
                   False]], Appearance -> None, BaseStyle -> {}, 
                 BaselinePosition -> Baseline, DefaultBaseStyle -> {}, 
                 ButtonFunction :> With[{Typeset`box$ = EvaluationBox[]}, 
                   If[
                    Not[
                    AbsoluteCurrentValue["Deployed"]], 
                    SelectionMove[Typeset`box$, All, Expression]; 
                    FrontEnd`Private`$ColorSelectorInitialAlpha = 1; 
                    FrontEnd`Private`$ColorSelectorInitialColor = 
                    GrayLevel[1]; 
                    FrontEnd`Private`$ColorSelectorUseMakeBoxes = True; 
                    MathLink`CallFrontEnd[
                    FrontEnd`AttachCell[Typeset`box$, 
                    FrontEndResource["GrayLevelColorValueSelector"], {
                    0, {Left, Bottom}}, {Left, Top}, 
                    "ClosingActions" -> {
                    "SelectionDeparture", "ParentChanged", 
                    "EvaluatorQuit"}]]]], BaseStyle -> Inherited, Evaluator -> 
                 Automatic, Method -> "Preemptive"], 
                GrayLevel[1], Editable -> False, Selectable -> False], ",", 
               InterpretationBox[
                ButtonBox[
                 TooltipBox[
                  GraphicsBox[{{
                    GrayLevel[0], 
                    RectangleBox[{0, 0}]}, {
                    GrayLevel[0], 
                    RectangleBox[{1, -1}]}, {
                    GrayLevel[0.85], 
                    RectangleBox[{0, -1}, {2, 1}]}}, DefaultBaseStyle -> 
                   "ColorSwatchGraphics", AspectRatio -> 1, Frame -> True, 
                   FrameStyle -> GrayLevel[0.5666666666666667], FrameTicks -> 
                   None, PlotRangePadding -> None, ImageSize -> 
                   Dynamic[{
                    Automatic, 1.35 CurrentValue["FontCapHeight"]/
                    AbsoluteCurrentValue[Magnification]}]], 
                  StyleBox[
                   RowBox[{"GrayLevel", "[", "0.85`", "]"}], NumberMarks -> 
                   False]], Appearance -> None, BaseStyle -> {}, 
                 BaselinePosition -> Baseline, DefaultBaseStyle -> {}, 
                 ButtonFunction :> With[{Typeset`box$ = EvaluationBox[]}, 
                   If[
                    Not[
                    AbsoluteCurrentValue["Deployed"]], 
                    SelectionMove[Typeset`box$, All, Expression]; 
                    FrontEnd`Private`$ColorSelectorInitialAlpha = 1; 
                    FrontEnd`Private`$ColorSelectorInitialColor = 
                    GrayLevel[0.85]; 
                    FrontEnd`Private`$ColorSelectorUseMakeBoxes = True; 
                    MathLink`CallFrontEnd[
                    FrontEnd`AttachCell[Typeset`box$, 
                    FrontEndResource["GrayLevelColorValueSelector"], {
                    0, {Left, Bottom}}, {Left, Top}, 
                    "ClosingActions" -> {
                    "SelectionDeparture", "ParentChanged", 
                    "EvaluatorQuit"}]]]], BaseStyle -> Inherited, Evaluator -> 
                 Automatic, Method -> "Preemptive"], 
                GrayLevel[0.85], Editable -> False, Selectable -> False]}], 
             "}"}], ",", 
           RowBox[{"{", 
             RowBox[{#, ",", #2, ",", #3, ",", #4}], "}"}], ",", 
           RowBox[{"LabelStyle", "\[Rule]", 
             RowBox[{"{", "}"}]}], ",", 
           RowBox[{"LegendLayout", "\[Rule]", "\"Column\""}]}], "]"}]& ), 
      Editable -> True], TraditionalForm], TraditionalForm]},
  "Legended",
  DisplayFunction->(GridBox[{{
      TagBox[
       ItemBox[
        PaneBox[
         TagBox[#, "SkipImageSizeLevel"], Alignment -> {Center, Baseline}, 
         BaselinePosition -> Baseline], DefaultBaseStyle -> "Labeled"], 
       "SkipImageSizeLevel"], 
      ItemBox[#2, DefaultBaseStyle -> "LabeledLabel"]}}, 
    GridBoxAlignment -> {"Columns" -> {{Center}}, "Rows" -> {{Center}}}, 
    AutoDelete -> False, GridBoxItemSize -> Automatic, 
    BaselinePosition -> {1, 1}]& ),
  Editable->True,
  InterpretationFunction->(RowBox[{"Legended", "[", 
     RowBox[{#, ",", 
       RowBox[{"Placed", "[", 
         RowBox[{#2, ",", "After"}], "]"}]}], "]"}]& )]], "Output",
 CellChangeTimes->{
  3.7782871643973465`*^9, {3.7782871961113205`*^9, 3.7782872411251526`*^9}, 
   3.778288882210373*^9, 3.778289080561985*^9, 3.789516888426482*^9},
 CellLabel->
  "Out[333]=",ExpressionUUID->"22bf47f5-b018-45ac-a2b6-ff9b8cb9f74a"]
}, Open  ]],

Cell["\<\
In this case, all antibodies are inferred to bind to the same epitope (called \
epitope 1) because antibody #10 overlaps with antibody #1 and antibodies \
#4-9, and antibody #1 overlaps with antibodies #2-3. We assume transitivity, \
which means that antibody #10 is therefore also considered to bind to the \
same epitope as antibodies #2-3, and hence all antibodies bind to the same \
epitope.\
\>", "Text",
 CellChangeTimes->{{3.778287244096433*^9, 
  3.778287376282583*^9}},ExpressionUUID->"3fddac8a-b85b-465f-a9fa-\
04117a193d4d"],

Cell[TextData[{
 "If you wish to interpret these results differently and assign an \
alternative epitope grouping, you can do so through the ",
 ButtonBox["Input Epitope Groups Directly",
  BaseStyle->"Hyperlink",
  ButtonData->"sectionInputEpitopeGroupsDirectly"],
 " section where you can manually write out each antibody\[CloseCurlyQuote]s \
epitope."
}], "Text",
 CellChangeTimes->{{3.7782873749801865`*^9, 3.7782874271836495`*^9}, 
   3.778289108262535*^9},ExpressionUUID->"b7298b6d-fb5a-4163-8449-\
6dc969a040e8"],

Cell[TextData[{
 "If you would like to recover the results in Figure 3A of the manuscript, \
change the error parameters at the top of this code to be ",
 Cell[BoxData[
  RowBox[{"\[Sigma]BetweenPredictions", "=", "0.16"}]], "Input",
  CellChangeTimes->{{3.778287473804791*^9, 3.7782874795960445`*^9}},
  ExpressionUUID->"2f3da9a3-8a24-4cbd-bc0d-c0a582696126"],
 " and ",
 Cell[BoxData[
  RowBox[{"\[Sigma]FromCenter", "=", "0.04"}]], "Input",
  CellChangeTimes->{{3.778287473804791*^9, 3.778287481319429*^9}},
  ExpressionUUID->"df4d9fbb-e6d3-459a-a2dc-a22f19e99f9f"],
 ", whereupon you will find that antibodies #1-3 bind to one epitope, \
antibodies #4-5 bind to another, antibody #6 binds to yet another epitope, \
and antibodies #7-10 bind to a final epitope"
}], "Text",
 CellChangeTimes->{{3.7782874280266438`*^9, 
  3.778287533175403*^9}},ExpressionUUID->"2ec2d0a0-17a1-49b6-b610-\
2a38d19aa6d5"]
}, Closed]],

Cell[CellGroupData[{

Cell["Input Epitope Groups Directly", "Subsubsection",
 CellChangeTimes->{{3.7782623567917814`*^9, 3.778262389138727*^9}, {
  3.778268473349099*^9, 3.7782684773685484`*^9}},
 CellTags->
  "sectionInputEpitopeGroupsDirectly",ExpressionUUID->"72f20c00-dda8-48b9-\
8415-9d650c68c171"],

Cell[TextData[{
 "Reads a CSV file called \[OpenCurlyDoubleQuote]",
 StyleBox["EpitopeGroupDirect.csv",
  FontSlant->"Italic"],
 "\[CloseCurlyDoubleQuote] in the same directory as this notebook that \
contains the epitope groups of all antibodies"
}], "Text",
 CellChangeTimes->{{3.778262833081633*^9, 3.778262843074483*^9}, {
   3.7782631415560055`*^9, 3.7782632263977175`*^9}, {3.778263683610464*^9, 
   3.778263684329712*^9}, {3.778278942299192*^9, 3.7782789566199927`*^9}, 
   3.7782887098906097`*^9, 
   3.77828923345522*^9},ExpressionUUID->"7420edb2-8ab9-4009-a366-\
d1da111971c4"],

Cell[CellGroupData[{

Cell["\<\
The antibody groups are arbitrary (they can be strings, numbers...). Two \
antibodies are considered to bind to the same epitope if their antibody \
groups exactly match; otherwise they are assumed to bind to distinct epitopes\
\>", "Item",
 CellChangeTimes->{{3.778262833081633*^9, 3.778262843074483*^9}, {
   3.7782631415560055`*^9, 3.7782632263977175`*^9}, 3.778263683610464*^9, {
   3.7782662820612745`*^9, 3.7782662835985136`*^9}, {3.778277864279455*^9, 
   3.7782779006825542`*^9}, {3.778278970284108*^9, 
   3.778279045429575*^9}},ExpressionUUID->"9fe8c1fe-eb39-44cb-8c3d-\
832bc8c04cf0"],

Cell[TextData[{
 "Example data is shown for the ten EGFR antibodies from ",
 ButtonBox["Koefoed 2011",
  BaseStyle->"Hyperlink",
  ButtonData->{
    URL["https://doi.org/10.4161/mabs.3.6.17955"], None},
  ButtonNote->"https://doi.org/10.4161/mabs.3.6.17955"],
 ". See their Table 1 for the epitope maps and their Figure 3A for SPR \
measurements that can be used to infer such epitope maps"
}], "Item",
 CellChangeTimes->{{3.778262833081633*^9, 3.778262843074483*^9}, {
   3.7782631415560055`*^9, 3.7782632263977175`*^9}, 3.778263683610464*^9, {
   3.778266282282611*^9, 3.7782663564743853`*^9}, {3.7782790549778748`*^9, 
   3.7782790638288245`*^9}, {3.778279192029667*^9, 3.778279193378019*^9}, {
   3.778279260997336*^9, 
   3.7782793187818575`*^9}},ExpressionUUID->"1ee7be65-70c1-4c64-b095-\
92c6689aeff3"]
}, Open  ]],

Cell[CellGroupData[{

Cell[BoxData[
 RowBox[{
  RowBox[{"(*", " ", 
   RowBox[{"Import", " ", "the", " ", "CSV", " ", "file"}], " ", "*)"}], 
  "\[IndentingNewLine]", 
  RowBox[{
   RowBox[{
    RowBox[{"rawData", "=", 
     RowBox[{"Import", "[", 
      RowBox[{"FileNameJoin", "[", 
       RowBox[{"{", 
        RowBox[{
         RowBox[{"NotebookDirectory", "[", "]"}], ",", 
         "\"\<EpitopeGroupDirect_ExampleA431NS.csv\>\""}], "}"}], "]"}], 
      "]"}]}], ";"}], "\[IndentingNewLine]", 
   RowBox[{
    RowBox[{"epitopeData", "=", 
     RowBox[{"If", "[", 
      RowBox[{
       RowBox[{"MatchQ", "[", 
        RowBox[{
         RowBox[{"First", "@", "rawData"}], ",", 
         RowBox[{"{", 
          RowBox[{"_String", ".."}], "}"}]}], "]"}], ",", 
       RowBox[{"Rest", "@", "rawData"}], ",", "rawData"}], "]"}]}], ";"}], 
   "\[IndentingNewLine]", 
   RowBox[{"(*", " ", 
    RowBox[{"Define", " ", 
     RowBox[{"the", " ", "'"}], 
     RowBox[{"epitopeGroup", "'"}], " ", "function", " ", "that", " ", 
     "takes", " ", "an", " ", 
     RowBox[{"antibody", "'"}], "s", " ", "index", " ", "and", " ", "returns",
      " ", "its", " ", "epitope", " ", "group"}], " ", "*)"}], 
   "\[IndentingNewLine]", 
   RowBox[{"Clear", "[", "epitopeGroup", "]"}], "\[IndentingNewLine]", 
   RowBox[{
    RowBox[{
     RowBox[{"Evaluate", "[", 
      RowBox[{"epitopeGroup", "/@", 
       RowBox[{"epitopeData", "[", 
        RowBox[{"[", 
         RowBox[{"All", ",", "1"}], "]"}], "]"}]}], "]"}], "=", 
     RowBox[{"epitopeData", "[", 
      RowBox[{"[", 
       RowBox[{"All", ",", "2"}], "]"}], "]"}]}], ";"}], "\n", 
   RowBox[{"(*", " ", 
    RowBox[{
    "Plot", " ", "the", " ", "pairwise", " ", "antibody", " ", 
     "interactions"}], " ", "*)"}], "\[IndentingNewLine]", 
   RowBox[{
    RowBox[{"n", "=", 
     RowBox[{"Length", "@", "epitopeData"}]}], ";"}], " ", 
   RowBox[{"(*", " ", 
    RowBox[{"Number", " ", "of", " ", "antibodies"}], " ", "*)"}], 
   "\[IndentingNewLine]", 
   RowBox[{
    RowBox[{"leg", "=", 
     RowBox[{"SwatchLegend", "[", 
      RowBox[{
       RowBox[{"{", 
        RowBox[{
         RowBox[{
          RowBox[{"ColorData", "[", "97", "]"}], "[", "2", "]"}], ",", 
         RowBox[{
          RowBox[{"ColorData", "[", "97", "]"}], "[", "3", "]"}], ",", 
         "White"}], "}"}], ",", 
       RowBox[{"{", 
        RowBox[{
        "\"\<Overlapping Epitopes\>\"", ",", "\"\<Distinct Epitopes\>\"", 
         ",", "\"\<Monoclonal Antibody\>\""}], "}"}]}], "]"}]}], ";"}], "\n", 
   RowBox[{"MatrixPlot", "[", 
    RowBox[{
     RowBox[{"Table", "[", "\[IndentingNewLine]", 
      RowBox[{
       RowBox[{"Which", "[", "\[IndentingNewLine]", 
        RowBox[{
         RowBox[{"j", "\[Equal]", "k"}], ",", "0", ",", "\[IndentingNewLine]", 
         RowBox[{"j", ">", "k"}], ",", 
         RowBox[{"If", "[", 
          RowBox[{
           RowBox[{
            RowBox[{"epitopeData", "[", 
             RowBox[{"[", 
              RowBox[{"j", ",", "2"}], "]"}], "]"}], "==", 
            RowBox[{"epitopeData", "[", 
             RowBox[{"[", 
              RowBox[{"k", ",", "2"}], "]"}], "]"}]}], ",", "2", ",", "3"}], 
          "]"}]}], "\[IndentingNewLine]", "]"}], ",", "\[IndentingNewLine]", 
       RowBox[{"{", 
        RowBox[{"j", ",", "1", ",", "n"}], "}"}], ",", 
       RowBox[{"{", 
        RowBox[{"k", ",", "1", ",", "j"}], "}"}]}], "]"}], ",", 
     RowBox[{"FrameLabel", "\[Rule]", 
      RowBox[{"(", 
       RowBox[{
        RowBox[{
         RowBox[{"Style", "[", 
          RowBox[{"#", ",", "13"}], "]"}], "&"}], "/@", 
        RowBox[{"{", 
         RowBox[{
         "\"\<Antibody \[NumberSign]2\>\"", ",", 
          "\"\<Antibody \[NumberSign]1\>\""}], "}"}]}], ")"}]}], ",", 
     RowBox[{"Epilog", "\[Rule]", 
      RowBox[{"{", 
       RowBox[{
        RowBox[{"FaceForm", "[", "]"}], ",", 
        RowBox[{"EdgeForm", "[", 
         RowBox[{"{", 
          RowBox[{"Black", ",", 
           RowBox[{"Thickness", "[", "0.006", "]"}]}], "}"}], "]"}], ",", 
        RowBox[{"Table", "[", 
         RowBox[{
          RowBox[{"{", 
           RowBox[{
            RowBox[{"Rectangle", "[", 
             RowBox[{
              RowBox[{"{", 
               RowBox[{
                RowBox[{"j", "-", "1"}], ",", 
                RowBox[{"n", "-", "j"}]}], "}"}], ",", 
              RowBox[{"{", 
               RowBox[{"j", ",", 
                RowBox[{"n", "-", "j", "+", "1"}]}], "}"}]}], "]"}], ",", 
            RowBox[{"Text", "[", 
             RowBox[{
              RowBox[{"epitopeData", "[", 
               RowBox[{"[", 
                RowBox[{"j", ",", "2"}], "]"}], "]"}], ",", 
              RowBox[{"{", 
               RowBox[{
                RowBox[{"j", "-", "1", "+", "0.5"}], ",", 
                RowBox[{"n", "-", "j", "+", "0.5"}]}], "}"}]}], "]"}]}], 
           "}"}], ",", 
          RowBox[{"{", 
           RowBox[{"j", ",", "1", ",", "n"}], "}"}]}], "]"}]}], "}"}]}], ",", 
     RowBox[{"ColorRules", "\[Rule]", 
      RowBox[{"{", 
       RowBox[{
        RowBox[{"0", "\[Rule]", "White"}], ",", 
        RowBox[{"1", "\[Rule]", "LightGray"}], ",", 
        RowBox[{"2", "\[Rule]", 
         RowBox[{
          RowBox[{"ColorData", "[", "97", "]"}], "[", "2", "]"}]}], ",", 
        RowBox[{"3", "\[Rule]", 
         RowBox[{
          RowBox[{"ColorData", "[", "97", "]"}], "[", "3", "]"}]}]}], "}"}]}],
      ",", 
     RowBox[{"PlotLegends", "\[Rule]", "leg"}], ",", 
     RowBox[{"ImageSize", "\[Rule]", "250"}], ",", 
     RowBox[{"Mesh", "\[Rule]", "All"}], ",", 
     RowBox[{"MeshStyle", "\[Rule]", 
      RowBox[{"Directive", "[", 
       RowBox[{"Thin", ",", "White"}], "]"}]}], ",", 
     RowBox[{"PlotRange", "\[Rule]", "All"}], ",", "opts"}], 
    "]"}]}]}]], "Input",
 CellChangeTimes->{{3.7782776793434796`*^9, 3.7782777700187693`*^9}, {
   3.7782779762756596`*^9, 3.7782780144223185`*^9}, {3.7782782842746677`*^9, 
   3.7782782893168693`*^9}, {3.778278462557027*^9, 3.778278508368268*^9}, 
   3.778278545205164*^9, {3.7782785769801683`*^9, 3.778278579710027*^9}, 
   3.778278640074191*^9, {3.7782787300232143`*^9, 3.778278757726694*^9}, {
   3.7782788141356125`*^9, 3.778278830249264*^9}, {3.778287063966127*^9, 
   3.778287066108844*^9}, 3.778288711234789*^9, 3.7782890644850454`*^9, 
   3.7782892358687973`*^9, 3.789516921201785*^9},
 CellLabel->
  "In[342]:=",ExpressionUUID->"981cfc61-cc38-4140-b8fc-751133a03803"],

Cell[BoxData[
 TemplateBox[{GraphicsBox[{
     RasterBox[CompressedData["
1:eJxTTMoPSmVmYGDggmIWIGZ4FrWF4e1D+9K1e/1DFZ/ZS07Ye+/vxxP2DGDw
wX6wy/sciX5+X++N/b/qD7eW9j623zxrnfouvUNUkydID/LwoXX4UUYP//RH
cfgM8/CjefgM8vAb8PQzxMNv0IcPIfnR8KFIfsDrryEuPxo+tJQfDR9C8gB/
5Vt3
      "], {{0, 0}, {10, 10}}, {0, 1}], {{Antialiasing -> False, 
       Directive[
        Thickness[Tiny], 
        GrayLevel[1]], 
       LineBox[{{{0, 10}, {10, 10}}, {{0, 9}, {10, 9}}, {{0, 8}, {10, 8}}, {{
        0, 7}, {10, 7}}, {{0, 6}, {10, 6}}, {{0, 5}, {10, 5}}, {{0, 4}, {10, 
        4}}, {{0, 3}, {10, 3}}, {{0, 2}, {10, 2}}, {{0, 1}, {10, 1}}, {{0, 
        0}, {10, 0}}}]}, {Antialiasing -> False, 
       Directive[
        Thickness[Tiny], 
        GrayLevel[1]], 
       LineBox[{{{0, 0}, {0, 10}}, {{1, 0}, {1, 10}}, {{2, 0}, {2, 10}}, {{3, 
        0}, {3, 10}}, {{4, 0}, {4, 10}}, {{5, 0}, {5, 10}}, {{6, 0}, {6, 
        10}}, {{7, 0}, {7, 10}}, {{8, 0}, {8, 10}}, {{9, 0}, {9, 10}}, {{10, 
        0}, {10, 10}}}]}}}, AspectRatio -> 1, Epilog -> {
      FaceForm[], 
      EdgeForm[{
        GrayLevel[0], 
        Thickness[0.006]}], {{
        RectangleBox[{0, 9}, {1, 10}], 
        InsetBox[
         FormBox["1", TraditionalForm], {0.5, 9.5}]}, {
        RectangleBox[{1, 8}, {2, 9}], 
        InsetBox[
         FormBox["1", TraditionalForm], {1.5, 8.5}]}, {
        RectangleBox[{2, 7}, {3, 8}], 
        InsetBox[
         FormBox["1", TraditionalForm], {2.5, 7.5}]}, {
        RectangleBox[{3, 6}, {4, 7}], 
        InsetBox[
         FormBox["2", TraditionalForm], {3.5, 6.5}]}, {
        RectangleBox[{4, 5}, {5, 6}], 
        InsetBox[
         FormBox["3", TraditionalForm], {4.5, 5.5}]}, {
        RectangleBox[{5, 4}, {6, 5}], 
        InsetBox[
         FormBox["3", TraditionalForm], {5.5, 4.5}]}, {
        RectangleBox[{6, 3}, {7, 4}], 
        InsetBox[
         FormBox["4", TraditionalForm], {6.5, 3.5}]}, {
        RectangleBox[{7, 2}, {8, 3}], 
        InsetBox[
         FormBox["4", TraditionalForm], {7.5, 2.5}]}, {
        RectangleBox[{8, 1}, {9, 2}], 
        InsetBox[
         FormBox["4", TraditionalForm], {8.5, 1.5}]}, {
        RectangleBox[{9, 0}, {10, 1}], 
        InsetBox[
         FormBox["4", TraditionalForm], {9.5, 0.5}]}}}, 
    Frame -> {True, True, False, False}, FrameLabel -> {
      FormBox[
       StyleBox["\"Antibody \[NumberSign]1\"", 13, StripOnInput -> False], 
       TraditionalForm], 
      FormBox[
       StyleBox["\"Antibody \[NumberSign]2\"", 13, StripOnInput -> False], 
       TraditionalForm]}, FrameTicks -> {{{{9.5, 
         FormBox["1", TraditionalForm]}, {8.5, 
         FormBox["2", TraditionalForm]}, {7.5, 
         FormBox["3", TraditionalForm]}, {6.5, 
         FormBox["4", TraditionalForm]}, {5.5, 
         FormBox["5", TraditionalForm]}, {4.5, 
         FormBox["6", TraditionalForm]}, {3.5, 
         FormBox["7", TraditionalForm]}, {2.5, 
         FormBox["8", TraditionalForm]}, {1.5, 
         FormBox["9", TraditionalForm]}, {0.5, 
         FormBox["10", TraditionalForm]}}, {{9.5, 
         FormBox["1", TraditionalForm]}, {8.5, 
         FormBox["2", TraditionalForm]}, {7.5, 
         FormBox["3", TraditionalForm]}, {6.5, 
         FormBox["4", TraditionalForm]}, {5.5, 
         FormBox["5", TraditionalForm]}, {4.5, 
         FormBox["6", TraditionalForm]}, {3.5, 
         FormBox["7", TraditionalForm]}, {2.5, 
         FormBox["8", TraditionalForm]}, {1.5, 
         FormBox["9", TraditionalForm]}, {0.5, 
         FormBox["10", TraditionalForm]}}}, {{{0.5, 
         FormBox["1", TraditionalForm]}, {1.5, 
         FormBox["2", TraditionalForm]}, {2.5, 
         FormBox["3", TraditionalForm]}, {3.5, 
         FormBox["4", TraditionalForm]}, {4.5, 
         FormBox["5", TraditionalForm]}, {5.5, 
         FormBox["6", TraditionalForm]}, {6.5, 
         FormBox["7", TraditionalForm]}, {7.5, 
         FormBox["8", TraditionalForm]}, {8.5, 
         FormBox["9", TraditionalForm]}, {9.5, 
         FormBox["10", TraditionalForm]}}, {{0.5, 
         FormBox["1", TraditionalForm]}, {1.5, 
         FormBox["2", TraditionalForm]}, {2.5, 
         FormBox["3", TraditionalForm]}, {3.5, 
         FormBox["4", TraditionalForm]}, {4.5, 
         FormBox["5", TraditionalForm]}, {5.5, 
         FormBox["6", TraditionalForm]}, {6.5, 
         FormBox["7", TraditionalForm]}, {7.5, 
         FormBox["8", TraditionalForm]}, {8.5, 
         FormBox["9", TraditionalForm]}, {9.5, 
         FormBox["10", TraditionalForm]}}}}, FrameTicksStyle -> 12, 
    GridLinesStyle -> Directive[
      GrayLevel[0.5, 0.4]], ImageSize -> 250, 
    Method -> {
     "AxisPadding" -> Scaled[0.02], "DefaultBoundaryStyle" -> Automatic, 
      "DefaultGraphicsInteraction" -> {
       "Version" -> 1.2, "TrackMousePosition" -> {True, False}, 
        "Effects" -> {
         "Highlight" -> {"ratio" -> 2}, "HighlightPoint" -> {"ratio" -> 2}, 
          "Droplines" -> {
           "freeformCursorMode" -> True, 
            "placement" -> {"x" -> "All", "y" -> "None"}}}}, 
      "DefaultPlotStyle" -> Automatic, "DomainPadding" -> Scaled[0.02], 
      "RangePadding" -> Scaled[0.05]}],FormBox[
    FormBox[
     TemplateBox[{
      "\"Overlapping Epitopes\"", "\"Distinct Epitopes\"", 
       "\"Monoclonal Antibody\""}, "SwatchLegend", DisplayFunction -> (FormBox[
        StyleBox[
         StyleBox[
          PaneBox[
           TagBox[
            GridBox[{{
               TagBox[
                GridBox[{{
                   GraphicsBox[{
                    Directive[
                    EdgeForm[
                    Directive[
                    Opacity[0.3], 
                    GrayLevel[0]]], 
                    PointSize[0.5], 
                    AbsoluteThickness[1.6], 
                    RGBColor[0.880722, 0.611041, 0.142051]], 
                    RectangleBox[{0, 0}, {10, 10}, "RoundingRadius" -> 0]}, 
                    AspectRatio -> Full, ImageSize -> {10, 10}, 
                    PlotRangePadding -> None, ImagePadding -> Automatic, 
                    BaselinePosition -> (Scaled[0.1] -> Baseline)], #}, {
                   GraphicsBox[{
                    Directive[
                    EdgeForm[
                    Directive[
                    Opacity[0.3], 
                    GrayLevel[0]]], 
                    PointSize[0.5], 
                    AbsoluteThickness[1.6], 
                    RGBColor[0.560181, 0.691569, 0.194885]], 
                    RectangleBox[{0, 0}, {10, 10}, "RoundingRadius" -> 0]}, 
                    AspectRatio -> Full, ImageSize -> {10, 10}, 
                    PlotRangePadding -> None, ImagePadding -> Automatic, 
                    BaselinePosition -> (Scaled[0.1] -> Baseline)], #2}, {
                   GraphicsBox[{
                    Directive[
                    EdgeForm[
                    Directive[
                    Opacity[0.3], 
                    GrayLevel[0]]], 
                    PointSize[0.5], 
                    AbsoluteThickness[1.6], 
                    GrayLevel[1]], 
                    RectangleBox[{0, 0}, {10, 10}, "RoundingRadius" -> 0]}, 
                    AspectRatio -> Full, ImageSize -> {10, 10}, 
                    PlotRangePadding -> None, ImagePadding -> Automatic, 
                    BaselinePosition -> (Scaled[0.1] -> Baseline)], #3}}, 
                 GridBoxAlignment -> {
                  "Columns" -> {Center, Left}, "Rows" -> {{Baseline}}}, 
                 AutoDelete -> False, 
                 GridBoxDividers -> {
                  "Columns" -> {{False}}, "Rows" -> {{False}}}, 
                 GridBoxItemSize -> {"Columns" -> {{All}}, "Rows" -> {{All}}},
                  GridBoxSpacings -> {
                  "Columns" -> {{0.5}}, "Rows" -> {{0.5}}}], "Grid"]}}, 
             GridBoxAlignment -> {"Columns" -> {{Left}}, "Rows" -> {{Top}}}, 
             AutoDelete -> False, 
             GridBoxItemSize -> {
              "Columns" -> {{Automatic}}, "Rows" -> {{Automatic}}}, 
             GridBoxSpacings -> {"Columns" -> {{1}}, "Rows" -> {{0}}}], 
            "Grid"], Alignment -> Left, AppearanceElements -> None, 
           ImageMargins -> {{5, 5}, {5, 5}}, ImageSizeAction -> 
           "ResizeToFit"], LineIndent -> 0, StripOnInput -> False], {
         FontFamily -> "Arial"}, Background -> Automatic, StripOnInput -> 
         False], TraditionalForm]& ), 
      InterpretationFunction :> (RowBox[{"SwatchLegend", "[", 
         RowBox[{
           RowBox[{"{", 
             RowBox[{
               InterpretationBox[
                ButtonBox[
                 TooltipBox[
                  GraphicsBox[{{
                    GrayLevel[0], 
                    RectangleBox[{0, 0}]}, {
                    GrayLevel[0], 
                    RectangleBox[{1, -1}]}, {
                    RGBColor[0.880722, 0.611041, 0.142051], 
                    RectangleBox[{0, -1}, {2, 1}]}}, DefaultBaseStyle -> 
                   "ColorSwatchGraphics", AspectRatio -> 1, Frame -> True, 
                   FrameStyle -> 
                   RGBColor[
                    0.587148, 0.40736066666666665`, 0.09470066666666668], 
                   FrameTicks -> None, PlotRangePadding -> None, ImageSize -> 
                   Dynamic[{
                    Automatic, 1.35 CurrentValue["FontCapHeight"]/
                    AbsoluteCurrentValue[Magnification]}]], 
                  StyleBox[
                   RowBox[{"RGBColor", "[", 
                    RowBox[{"0.880722`", ",", "0.611041`", ",", "0.142051`"}],
                     "]"}], NumberMarks -> False]], Appearance -> None, 
                 BaseStyle -> {}, BaselinePosition -> Baseline, 
                 DefaultBaseStyle -> {}, ButtonFunction :> 
                 With[{Typeset`box$ = EvaluationBox[]}, 
                   If[
                    Not[
                    AbsoluteCurrentValue["Deployed"]], 
                    SelectionMove[Typeset`box$, All, Expression]; 
                    FrontEnd`Private`$ColorSelectorInitialAlpha = 1; 
                    FrontEnd`Private`$ColorSelectorInitialColor = 
                    RGBColor[0.880722, 0.611041, 0.142051]; 
                    FrontEnd`Private`$ColorSelectorUseMakeBoxes = True; 
                    MathLink`CallFrontEnd[
                    FrontEnd`AttachCell[Typeset`box$, 
                    FrontEndResource["RGBColorValueSelector"], {
                    0, {Left, Bottom}}, {Left, Top}, 
                    "ClosingActions" -> {
                    "SelectionDeparture", "ParentChanged", 
                    "EvaluatorQuit"}]]]], BaseStyle -> Inherited, Evaluator -> 
                 Automatic, Method -> "Preemptive"], 
                RGBColor[0.880722, 0.611041, 0.142051], Editable -> False, 
                Selectable -> False], ",", 
               InterpretationBox[
                ButtonBox[
                 TooltipBox[
                  GraphicsBox[{{
                    GrayLevel[0], 
                    RectangleBox[{0, 0}]}, {
                    GrayLevel[0], 
                    RectangleBox[{1, -1}]}, {
                    RGBColor[0.560181, 0.691569, 0.194885], 
                    RectangleBox[{0, -1}, {2, 1}]}}, DefaultBaseStyle -> 
                   "ColorSwatchGraphics", AspectRatio -> 1, Frame -> True, 
                   FrameStyle -> 
                   RGBColor[
                    0.37345400000000006`, 0.461046, 0.12992333333333334`], 
                   FrameTicks -> None, PlotRangePadding -> None, ImageSize -> 
                   Dynamic[{
                    Automatic, 1.35 CurrentValue["FontCapHeight"]/
                    AbsoluteCurrentValue[Magnification]}]], 
                  StyleBox[
                   RowBox[{"RGBColor", "[", 
                    RowBox[{"0.560181`", ",", "0.691569`", ",", "0.194885`"}],
                     "]"}], NumberMarks -> False]], Appearance -> None, 
                 BaseStyle -> {}, BaselinePosition -> Baseline, 
                 DefaultBaseStyle -> {}, ButtonFunction :> 
                 With[{Typeset`box$ = EvaluationBox[]}, 
                   If[
                    Not[
                    AbsoluteCurrentValue["Deployed"]], 
                    SelectionMove[Typeset`box$, All, Expression]; 
                    FrontEnd`Private`$ColorSelectorInitialAlpha = 1; 
                    FrontEnd`Private`$ColorSelectorInitialColor = 
                    RGBColor[0.560181, 0.691569, 0.194885]; 
                    FrontEnd`Private`$ColorSelectorUseMakeBoxes = True; 
                    MathLink`CallFrontEnd[
                    FrontEnd`AttachCell[Typeset`box$, 
                    FrontEndResource["RGBColorValueSelector"], {
                    0, {Left, Bottom}}, {Left, Top}, 
                    "ClosingActions" -> {
                    "SelectionDeparture", "ParentChanged", 
                    "EvaluatorQuit"}]]]], BaseStyle -> Inherited, Evaluator -> 
                 Automatic, Method -> "Preemptive"], 
                RGBColor[0.560181, 0.691569, 0.194885], Editable -> False, 
                Selectable -> False], ",", 
               InterpretationBox[
                ButtonBox[
                 TooltipBox[
                  GraphicsBox[{{
                    GrayLevel[0], 
                    RectangleBox[{0, 0}]}, {
                    GrayLevel[0], 
                    RectangleBox[{1, -1}]}, {
                    GrayLevel[1], 
                    RectangleBox[{0, -1}, {2, 1}]}}, DefaultBaseStyle -> 
                   "ColorSwatchGraphics", AspectRatio -> 1, Frame -> True, 
                   FrameStyle -> GrayLevel[0.6666666666666666], FrameTicks -> 
                   None, PlotRangePadding -> None, ImageSize -> 
                   Dynamic[{
                    Automatic, 1.35 CurrentValue["FontCapHeight"]/
                    AbsoluteCurrentValue[Magnification]}]], 
                  StyleBox[
                   RowBox[{"GrayLevel", "[", "1", "]"}], NumberMarks -> 
                   False]], Appearance -> None, BaseStyle -> {}, 
                 BaselinePosition -> Baseline, DefaultBaseStyle -> {}, 
                 ButtonFunction :> With[{Typeset`box$ = EvaluationBox[]}, 
                   If[
                    Not[
                    AbsoluteCurrentValue["Deployed"]], 
                    SelectionMove[Typeset`box$, All, Expression]; 
                    FrontEnd`Private`$ColorSelectorInitialAlpha = 1; 
                    FrontEnd`Private`$ColorSelectorInitialColor = 
                    GrayLevel[1]; 
                    FrontEnd`Private`$ColorSelectorUseMakeBoxes = True; 
                    MathLink`CallFrontEnd[
                    FrontEnd`AttachCell[Typeset`box$, 
                    FrontEndResource["GrayLevelColorValueSelector"], {
                    0, {Left, Bottom}}, {Left, Top}, 
                    "ClosingActions" -> {
                    "SelectionDeparture", "ParentChanged", 
                    "EvaluatorQuit"}]]]], BaseStyle -> Inherited, Evaluator -> 
                 Automatic, Method -> "Preemptive"], 
                GrayLevel[1], Editable -> False, Selectable -> False]}], 
             "}"}], ",", 
           RowBox[{"{", 
             RowBox[{#, ",", #2, ",", #3}], "}"}], ",", 
           RowBox[{"LabelStyle", "\[Rule]", 
             RowBox[{"{", "}"}]}], ",", 
           RowBox[{"LegendLayout", "\[Rule]", "\"Column\""}]}], "]"}]& ), 
      Editable -> True], TraditionalForm], TraditionalForm]},
  "Legended",
  DisplayFunction->(GridBox[{{
      TagBox[
       ItemBox[
        PaneBox[
         TagBox[#, "SkipImageSizeLevel"], Alignment -> {Center, Baseline}, 
         BaselinePosition -> Baseline], DefaultBaseStyle -> "Labeled"], 
       "SkipImageSizeLevel"], 
      ItemBox[#2, DefaultBaseStyle -> "LabeledLabel"]}}, 
    GridBoxAlignment -> {"Columns" -> {{Center}}, "Rows" -> {{Center}}}, 
    AutoDelete -> False, GridBoxItemSize -> Automatic, 
    BaselinePosition -> {1, 1}]& ),
  Editable->True,
  InterpretationFunction->(RowBox[{"Legended", "[", 
     RowBox[{#, ",", 
       RowBox[{"Placed", "[", 
         RowBox[{#2, ",", "After"}], "]"}]}], "]"}]& )]], "Output",
 CellChangeTimes->{
  3.7782787657920494`*^9, {3.778278814916577*^9, 3.7782788305499387`*^9}, 
   3.7782862123583107`*^9, 3.778287072587015*^9, 3.7782871498149033`*^9, 
   3.77828887819829*^9, {3.7782890583132086`*^9, 3.7782890648261137`*^9}, 
   3.7782891134872427`*^9, 3.7782915370818014`*^9, 3.7783450310300927`*^9, 
   3.789516922468933*^9},
 CellLabel->
  "Out[348]=",ExpressionUUID->"11f3af0e-9372-497a-bd35-2c42b24ea579"]
}, Open  ]]
}, Open  ]]
}, Closed]],

Cell[CellGroupData[{

Cell["Predicting the Potency of Antibody Mixtures", "Subsection",
 CellChangeTimes->{{3.7782682082991056`*^9, 3.778268219179628*^9}, {
  3.7782914143050737`*^9, 
  3.7782914149294405`*^9}},ExpressionUUID->"b32daffc-e287-43b8-bff7-\
1d2e3916526c"],

Cell[TextData[{
 "This section predicts the potency of arbitrary antibody mixtures that the \
user can specify in a CSV file called \[OpenCurlyDoubleQuote]",
 StyleBox["AntibodyMixturesToPredict.csv",
  FontSlant->"Italic"],
 "\[CloseCurlyDoubleQuote] in the same directory as this notebook. This code \
assumes that the ",
 ButtonBox["Characterize Monoclonal Antibodies",
  BaseStyle->"Hyperlink",
  ButtonData->"sectionCharacterizingMonoclonalAntibodies"],
 " and ",
 ButtonBox["Categorizing Epitope Groupings",
  BaseStyle->"Hyperlink",
  ButtonData->"sectionCategorizingEpitopes"],
 " sections have been successfully evaluated so that ",
 Cell[BoxData[
 "antibodyParameters"], "Input",ExpressionUUID->
  "4d7cb71d-78cd-4507-879b-41885a613806"],
 " and ",
 Cell[BoxData["epitopeGroup"], "Input",
  CellChangeTimes->{{3.778268447471345*^9, 3.7782684495467834`*^9}},
  ExpressionUUID->"d7baae50-78fb-4658-a76c-fc1c52e68b10"],
 " have values"
}], "Text",
 CellChangeTimes->{{3.778268233483289*^9, 3.778268239938054*^9}, {
   3.77826836525453*^9, 3.778268392816012*^9}, {3.7782684239788265`*^9, 
   3.7782684596031866`*^9}, 3.778279579794883*^9, {3.778288638417652*^9, 
   3.7782886602169447`*^9}, {3.778288723307722*^9, 3.7782887233087053`*^9}, {
   3.778289158257907*^9, 3.778289214154809*^9}, {3.778289257449293*^9, 
   3.7782892647074747`*^9}, {3.7782893083247538`*^9, 
   3.7782893400598526`*^9}},ExpressionUUID->"035321bc-f577-42f6-b037-\
18c7c18fec44"],

Cell[CellGroupData[{

Cell[TextData[{
 "The specific example below requires that the ",
 Cell[BoxData[
  FormBox[
   ButtonBox[
    RowBox[{
     RowBox[{"Input", " ", "Dissociation", " ", "Constants", " ", 
      RowBox[{"(", 
       SubscriptBox["K", "D"], ")"}], " ", "and", " ", "Potencies", " ", 
      RowBox[{"(", "\[Alpha]", ")"}], " ", "Directly"}], " ", "-", " ", 
     RowBox[{
     "Example", " ", "from", " ", "A431NS", " ", "Cell", " ", "Line"}]}],
    BaseStyle->"Hyperlink",
    ButtonData->"sectionCharacterizingMonoclonalAntibodiesA431NS"], 
   TraditionalForm]],
  FormatType->"TraditionalForm",ExpressionUUID->
  "7b89e38a-89b3-4d47-baf6-56bb5452ed27"],
 " and ",
 ButtonBox["Input Epitope Groups Directly",
  BaseStyle->"Hyperlink",
  ButtonData->"sectionInputEpitopeGroupsDirectly"],
 " sections have been evaluated, so that the results correspond to the same \
EGFR predictions made for the two-antibody and three-antibody mixtures in the \
main text"
}], "Item",
 CellChangeTimes->{{3.778268233483289*^9, 3.778268239938054*^9}, {
   3.77826836525453*^9, 3.778268392816012*^9}, {3.7782684239788265`*^9, 
   3.7782684596031866`*^9}, 3.778279579794883*^9, {3.778288638417652*^9, 
   3.7782886602169447`*^9}, {3.778288723307722*^9, 3.7782887233087053`*^9}, {
   3.778289158257907*^9, 3.778289214154809*^9}, {3.778289257449293*^9, 
   3.7782892647074747`*^9}, {3.7782893083247538`*^9, 
   3.778289523534933*^9}},ExpressionUUID->"34bbd668-4847-4ad4-9168-\
48a239399c2a"],

Cell["\<\
The antibody first column is an arbitrary index that must be the same for all \
antibodies that are present in the mixture. The example given asks to predict \
the following three mixtures:\
\>", "Item",
 CellChangeTimes->{{3.778262833081633*^9, 3.778262843074483*^9}, {
   3.7782631415560055`*^9, 3.7782632263977175`*^9}, 3.778263683610464*^9, {
   3.7782662820612745`*^9, 3.7782662835985136`*^9}, {3.778277864279455*^9, 
   3.7782779006825542`*^9}, {3.778278970284108*^9, 3.778279045429575*^9}, {
   3.7782895390614986`*^9, 
   3.778289636732718*^9}},ExpressionUUID->"be969729-cce4-4df8-bc87-\
362e5ebad10c"],

Cell[CellGroupData[{

Cell["\<\
Mixture 1: Antibody #10 at concentration 2 \[Mu]g/mL (without any additional \
antibodies)\
\>", "Subitem",
 CellChangeTimes->{{3.778262833081633*^9, 3.778262843074483*^9}, {
   3.7782631415560055`*^9, 3.7782632263977175`*^9}, 3.778263683610464*^9, {
   3.7782662820612745`*^9, 3.7782662835985136`*^9}, {3.778277864279455*^9, 
   3.7782779006825542`*^9}, {3.778278970284108*^9, 3.778279045429575*^9}, {
   3.7782895390614986`*^9, 
   3.7782896805382614`*^9}},ExpressionUUID->"54e2e102-57f5-4086-a056-\
db8b7a5dd967"],

Cell["\<\
Mixture 2: (Antibody #1 at 0.5 \[Mu]g/mL) + (Antibody #4 at 1.5 \[Mu]g/mL)\
\>", "Subitem",
 CellChangeTimes->{{3.778262833081633*^9, 3.778262843074483*^9}, {
   3.7782631415560055`*^9, 3.7782632263977175`*^9}, 3.778263683610464*^9, {
   3.7782662820612745`*^9, 3.7782662835985136`*^9}, {3.778277864279455*^9, 
   3.7782779006825542`*^9}, {3.778278970284108*^9, 3.778279045429575*^9}, {
   3.7782895390614986`*^9, 3.7782896805382614`*^9}, {3.7782897179918413`*^9, 
   3.778289761790306*^9}},ExpressionUUID->"129b9f97-8057-4423-bba9-\
8a734d2540cc"],

Cell["\<\
Mixture 3: (Antibody #2 at 0.2 \[Mu]g/mL) + (Antibody #4 at 0.4 \[Mu]g/mL) + \
(Antibody #6 at 0.6 \[Mu]g/mL) + (Antibody #8 at 0.8 \[Mu]g/mL) + (Antibody \
#10 at 1.0 \[Mu]g/mL)\
\>", "Subitem",
 CellChangeTimes->{{3.778262833081633*^9, 3.778262843074483*^9}, {
   3.7782631415560055`*^9, 3.7782632263977175`*^9}, 3.778263683610464*^9, {
   3.7782662820612745`*^9, 3.7782662835985136`*^9}, {3.778277864279455*^9, 
   3.7782779006825542`*^9}, {3.778278970284108*^9, 3.778279045429575*^9}, {
   3.7782895390614986`*^9, 3.7782896805382614`*^9}, {3.7782897179918413`*^9, 
   3.7782897981544604`*^9}},ExpressionUUID->"d0b16b4e-7c87-408b-a0ba-\
754fbb43bf3a"]
}, Open  ]],

Cell[TextData[{
 "The antibody indices must be the same as those used in the above sections. \
The units for the antibody concentrations (columns 2 and 3) are expected to \
be the same units as the dissociation constants in ",
 Cell[BoxData[
 "antibodyParameters"], "Input",ExpressionUUID->
  "84095b01-924b-463b-8a3a-b6fd13944351"]
}], "Item",
 CellChangeTimes->{{3.778262833081633*^9, 3.778262843074483*^9}, {
   3.7782631415560055`*^9, 3.7782632263977175`*^9}, 3.778263683610464*^9, {
   3.7782662820612745`*^9, 3.7782662835985136`*^9}, {3.778277864279455*^9, 
   3.7782779006825542`*^9}, {3.778278970284108*^9, 3.778279045429575*^9}, {
   3.7782895390614986`*^9, 
   3.7782895763364697`*^9}},ExpressionUUID->"b380139e-94f8-4b6d-ae62-\
c7891eb874dd"],

Cell[TextData[{
 "When the code below is run, it exports the resulting predictions into a CSV \
file titled \"",
 StyleBox["AntibodyMixturesNowPredicted.csv",
  FontSlant->"Italic"],
 "\" in the same directory as the notebook"
}], "Item",
 CellChangeTimes->{{3.778262833081633*^9, 3.778262843074483*^9}, {
   3.7782631415560055`*^9, 3.7782632263977175`*^9}, 3.778263683610464*^9, {
   3.7782662820612745`*^9, 3.7782662835985136`*^9}, {3.778277864279455*^9, 
   3.7782779006825542`*^9}, {3.778278970284108*^9, 3.778279045429575*^9}, {
   3.7782895390614986`*^9, 3.7782895763364697`*^9}, {3.778291423624337*^9, 
   3.778291432210696*^9}, {3.778291475655489*^9, 
   3.7782914926507854`*^9}},ExpressionUUID->"608e000e-44cb-4b2b-97e9-\
2d70c4f16745"]
}, Open  ]],

Cell[BoxData[
 RowBox[{
  RowBox[{"(*", " ", 
   RowBox[{"Import", " ", "the", " ", "CSV", " ", "file"}], " ", "*)"}], 
  "\[IndentingNewLine]", 
  RowBox[{
   RowBox[{
    RowBox[{"rawData", "=", 
     RowBox[{"Import", "[", 
      RowBox[{"FileNameJoin", "[", 
       RowBox[{"{", 
        RowBox[{
         RowBox[{"NotebookDirectory", "[", "]"}], ",", 
         "\"\<AntibodyMixturesToPredict.csv\>\""}], "}"}], "]"}], "]"}]}], 
    ";"}], "\n", 
   RowBox[{
    RowBox[{"mixuresToPredict", "=", 
     RowBox[{"Map", "[", 
      RowBox[{"Rest", ",", 
       RowBox[{"GatherBy", "[", 
        RowBox[{
         RowBox[{"If", "[", 
          RowBox[{
           RowBox[{"MatchQ", "[", 
            RowBox[{
             RowBox[{"First", "@", "rawData"}], ",", 
             RowBox[{"{", 
              RowBox[{"_String", ".."}], "}"}]}], "]"}], ",", 
           RowBox[{"Rest", "@", "rawData"}], ",", "rawData"}], "]"}], ",", 
         "First"}], "]"}], ",", 
       RowBox[{"{", "2", "}"}]}], "]"}]}], ";"}], "\[IndentingNewLine]", 
   RowBox[{"(*", " ", 
    RowBox[{"Check", " ", "to", " ", "ensure", " ", 
     RowBox[{"that", " ", "'"}], 
     RowBox[{"antibodyParameters", "'"}], " ", "includes", " ", "values", " ",
      "for", " ", "all", " ", "of", " ", "the", " ", "antibodies", " ", "in", 
     " ", "this", " ", "CSV", " ", "file"}], " ", "*)"}], "\n", 
   RowBox[{
    RowBox[{
     RowBox[{
      RowBox[{"If", "[", 
       RowBox[{
        RowBox[{"!", 
         RowBox[{"KeyExistsQ", "[", 
          RowBox[{"antibodyParameters", ",", "#"}], "]"}]}], ",", 
        RowBox[{"Print", "[", 
         RowBox[{
          RowBox[{"Style", "[", 
           RowBox[{"\"\<Error: No antibody parameters exist for: \>\"", ",", 
            RowBox[{"Darker", "@", "Red"}]}], "]"}], ",", "#"}], "]"}]}], 
       "]"}], "&"}], "/@", 
     RowBox[{"DeleteDuplicates", "@", 
      RowBox[{"Flatten", "@", 
       RowBox[{"mixuresToPredict", "[", 
        RowBox[{"[", 
         RowBox[{"All", ",", "All", ",", "1"}], "]"}], "]"}]}]}]}], ";"}], 
   "\[IndentingNewLine]", 
   RowBox[{"(*", " ", 
    RowBox[{
    "The", " ", "predicted", " ", "efficacy", " ", "of", " ", "an", " ", 
     "antibody", " ", 
     RowBox[{"mixture", ".", "\[IndentingNewLine]", "'"}], 
     RowBox[{"antibodies", "'"}], " ", "contains", " ", "elements", " ", "of",
      " ", "the", " ", "form", " ", 
     RowBox[{
      RowBox[{"{", 
       RowBox[{
        RowBox[{"Antibody", " ", "Index"}], ",", " ", 
        RowBox[{"Concentration", " ", "of", " ", "Antibody"}]}], "}"}], 
      "\[IndentingNewLine]", "'"}], 
     RowBox[{"groupFunction", "'"}], " ", "determines", " ", "which", " ", 
     "antibodies", " ", "bind", " ", "to", " ", "the", " ", "same", " ", 
     "epitope", " ", 
     RowBox[{"(", 
      RowBox[{"applied", " ", "as", " ", "the", " ", "function", " ", 
       RowBox[{"groupFunction", "[", 
        RowBox[{"Antibody", " ", "Index"}], "]"}]}], ")"}]}], " ", "*)"}], 
   "\n", 
   RowBox[{"Clear", "[", "predictAntibodyMixtureActivity", "]"}], 
   "\[IndentingNewLine]", 
   RowBox[{
    RowBox[{
     RowBox[{"predictAntibodyMixtureActivity", "[", "antibodies_List", "]"}], 
     ":=", 
     RowBox[{"Module", "[", 
      RowBox[{
       RowBox[{"{", 
        RowBox[{"numerator", ",", "denominator"}], "}"}], ",", 
       "\[IndentingNewLine]", 
       RowBox[{
        RowBox[{"numerator", "=", 
         RowBox[{"Times", "@@", 
          RowBox[{"(", 
           RowBox[{
            RowBox[{
             RowBox[{"1", "+", 
              RowBox[{"Total", "[", "#", "]"}]}], "&"}], "/@", 
            RowBox[{"Map", "[", 
             RowBox[{
              RowBox[{
               RowBox[{
                RowBox[{"\[Alpha]", 
                 FractionBox[
                  RowBox[{"#", "[", 
                   RowBox[{"[", "2", "]"}], "]"}], "KD"]}], "/.", 
                RowBox[{"antibodyParameters", "@", 
                 RowBox[{"#", "[", 
                  RowBox[{"[", "1", "]"}], "]"}]}]}], "&"}], ",", 
              RowBox[{"GatherBy", "[", 
               RowBox[{"antibodies", ",", 
                RowBox[{
                 RowBox[{"epitopeGroup", "[", 
                  RowBox[{"#", "[", 
                   RowBox[{"[", "1", "]"}], "]"}], "]"}], "&"}]}], "]"}], ",", 
              RowBox[{"{", "2", "}"}]}], "]"}]}], ")"}]}]}], ";", 
        "\[IndentingNewLine]", 
        RowBox[{"denominator", "=", 
         RowBox[{"Times", "@@", 
          RowBox[{"(", 
           RowBox[{
            RowBox[{
             RowBox[{"1", "+", 
              RowBox[{"Total", "[", "#", "]"}]}], "&"}], "/@", 
            RowBox[{"Map", "[", 
             RowBox[{
              RowBox[{
               RowBox[{
                FractionBox[
                 RowBox[{"#", "[", 
                  RowBox[{"[", "2", "]"}], "]"}], "KD"], "/.", 
                RowBox[{"antibodyParameters", "@", 
                 RowBox[{"#", "[", 
                  RowBox[{"[", "1", "]"}], "]"}]}]}], "&"}], ",", 
              RowBox[{"GatherBy", "[", 
               RowBox[{"antibodies", ",", 
                RowBox[{
                 RowBox[{"epitopeGroup", "[", 
                  RowBox[{"#", "[", 
                   RowBox[{"[", "1", "]"}], "]"}], "]"}], "&"}]}], "]"}], ",", 
              RowBox[{"{", "2", "}"}]}], "]"}]}], ")"}]}]}], ";", 
        "\[IndentingNewLine]", 
        RowBox[{"Round", "[", 
         RowBox[{
          FractionBox["numerator", "denominator"], ",", "0.001"}], "]"}]}]}], 
      "\[IndentingNewLine]", "]"}]}], ";"}], "\[IndentingNewLine]", 
   RowBox[{"(*", " ", 
    RowBox[{"Export", " ", "the", " ", "results"}], " ", "*)"}], "\n", 
   RowBox[{
    RowBox[{"predictedActivity", "=", 
     RowBox[{"predictAntibodyMixtureActivity", "/@", "mixuresToPredict"}]}], 
    ";"}], "\n", 
   RowBox[{
    RowBox[{"results", "=", 
     RowBox[{"Prepend", "[", 
      RowBox[{
       RowBox[{"Flatten", "[", 
        RowBox[{
         RowBox[{"MapIndexed", "[", 
          RowBox[{
           RowBox[{
            RowBox[{"{", 
             RowBox[{
              RowBox[{"#2", "[", 
               RowBox[{"[", "1", "]"}], "]"}], ",", 
              RowBox[{"#1", "[", 
               RowBox[{"[", "1", "]"}], "]"}], ",", 
              RowBox[{"#1", "[", 
               RowBox[{"[", "2", "]"}], "]"}], ",", 
              RowBox[{"predictedActivity", "[", 
               RowBox[{"[", 
                RowBox[{"#2", "[", 
                 RowBox[{"[", "1", "]"}], "]"}], "]"}], "]"}]}], "}"}], "&"}],
            ",", "mixuresToPredict", ",", 
           RowBox[{"{", "2", "}"}]}], "]"}], ",", "1"}], "]"}], ",", 
       RowBox[{"Append", "[", 
        RowBox[{
         RowBox[{"First", "@", "rawData"}], ",", 
         "\"\<Predicted Activity\>\""}], "]"}]}], "]"}]}], ";"}], "\n", 
   RowBox[{
    RowBox[{"Echo", "[", 
     RowBox[{
      RowBox[{"Export", "[", 
       RowBox[{
        RowBox[{"FileNameJoin", "[", 
         RowBox[{"{", 
          RowBox[{
           RowBox[{"NotebookDirectory", "[", "]"}], ",", 
           "\"\<AntibodyMixturesNowPredicted.csv\>\""}], "}"}], "]"}], ",", 
        "results"}], "]"}], ",", "\"\<Predictions in the CSV file: \>\""}], 
     "]"}], ";"}]}]}]], "Input",
 CellChangeTimes->{{3.778266374484393*^9, 3.7782664344352045`*^9}, {
   3.7782664870549192`*^9, 3.7782665002808347`*^9}, {3.778266724600688*^9, 
   3.778266730441565*^9}, {3.7782668018405714`*^9, 3.778266809921443*^9}, {
   3.778267762537283*^9, 3.7782678311122103`*^9}, {3.778267862232247*^9, 
   3.77826786591881*^9}, 3.7782680763240786`*^9, {3.778282881283201*^9, 
   3.778282881421835*^9}, 3.7782884806786575`*^9, {3.778289952193438*^9, 
   3.778289954620595*^9}, 3.7782902172323284`*^9, {3.778291299384114*^9, 
   3.7782913594810476`*^9}, {3.7782914386122713`*^9, 3.778291462199789*^9}, {
   3.789516998010009*^9, 
   3.789517000121465*^9}},ExpressionUUID->"b0719edb-5052-41ce-ba4e-\
4076313d5965"],

Cell[BoxData[""], "Input",
 CellChangeTimes->{{3.7782915554017563`*^9, 
  3.7782915568897657`*^9}},ExpressionUUID->"22af0540-222d-40d3-8bfd-\
6092a6725183"],

Cell["\<\
Note that these predictions can be readily carried out directly in \
Mathematica. Assuming that the code above has been successfully run, the \
three example predictions are carried out in the following three lines of \
code. The results indicate that the three mixtures produce activity 1.351, \
0.501, and 0.655, respectively\
\>", "Text",
 CellChangeTimes->{{3.778262833081633*^9, 3.778262843074483*^9}, {
   3.7782631415560055`*^9, 3.7782632263977175`*^9}, 3.778263683610464*^9, {
   3.7782662820612745`*^9, 3.7782662835985136`*^9}, {3.778277864279455*^9, 
   3.7782779006825542`*^9}, {3.778278970284108*^9, 3.778279045429575*^9}, {
   3.7782895390614986`*^9, 3.7782895763364697`*^9}, {3.7782907219958577`*^9, 
   3.778290922681838*^9}, {3.7782913848537216`*^9, 3.7782913879905643`*^9}, {
   3.778291554111065*^9, 
   3.778291591655343*^9}},ExpressionUUID->"6b626de6-afc1-48c1-8717-\
a5e73a908a0f"],

Cell[CellGroupData[{

Cell[BoxData[{
 RowBox[{"predictAntibodyMixtureActivity", "[", 
  RowBox[{"{", 
   RowBox[{"{", 
    RowBox[{"\"\<Ab 10\>\"", ",", "2"}], "}"}], "}"}], "]"}], "\n", 
 RowBox[{"predictAntibodyMixtureActivity", "[", 
  RowBox[{"{", 
   RowBox[{
    RowBox[{"{", 
     RowBox[{"\"\<Ab 1\>\"", ",", "0.5`"}], "}"}], ",", 
    RowBox[{"{", 
     RowBox[{"\"\<Ab 4\>\"", ",", "1.5`"}], "}"}]}], "}"}], "]"}], "\n", 
 RowBox[{"predictAntibodyMixtureActivity", "[", 
  RowBox[{"{", 
   RowBox[{
    RowBox[{"{", 
     RowBox[{"\"\<Ab 2\>\"", ",", "0.2`"}], "}"}], ",", 
    RowBox[{"{", 
     RowBox[{"\"\<Ab 4\>\"", ",", "0.4`"}], "}"}], ",", 
    RowBox[{"{", 
     RowBox[{"\"\<Ab 6\>\"", ",", "0.6`"}], "}"}], ",", 
    RowBox[{"{", 
     RowBox[{"\"\<Ab 8\>\"", ",", "0.8`"}], "}"}], ",", 
    RowBox[{"{", 
     RowBox[{"\"\<Ab 10\>\"", ",", "1"}], "}"}]}], "}"}], "]"}]}], "Input",
 CellChangeTimes->{{3.7782906742536592`*^9, 3.778290687214575*^9}, {
  3.7782908207363377`*^9, 3.778290826286447*^9}},
 CellLabel->
  "In[365]:=",ExpressionUUID->"c7cc360d-4d4b-4a45-aa25-71d8c83f1eab"],

Cell[BoxData["1.351`"], "Output",
 CellChangeTimes->{3.7782908265297956`*^9, 3.77829092453189*^9, 
  3.7782913788213964`*^9, 3.7783450416965485`*^9, 3.789517013597425*^9},
 CellLabel->
  "Out[365]=",ExpressionUUID->"d0efdde9-9a9e-4520-b4bd-5a4981a39120"],

Cell[BoxData["0.501`"], "Output",
 CellChangeTimes->{3.7782908265297956`*^9, 3.77829092453189*^9, 
  3.7782913788213964`*^9, 3.7783450416965485`*^9, 3.789517013613077*^9},
 CellLabel->
  "Out[366]=",ExpressionUUID->"4a501bb1-515d-4594-89ca-c0fb2897ea94"],

Cell[BoxData["0.655`"], "Output",
 CellChangeTimes->{3.7782908265297956`*^9, 3.77829092453189*^9, 
  3.7782913788213964`*^9, 3.7783450416965485`*^9, 3.789517013613077*^9},
 CellLabel->
  "Out[367]=",ExpressionUUID->"35d10850-4cde-42e3-bc7c-a42403f145ce"]
}, Open  ]]
}, Closed]]
}, Open  ]],

Cell[CellGroupData[{

Cell["Figures", "Section",
 CellChangeTimes->{{3.773513100890792*^9, 3.773513101361512*^9}, {
  3.77826236710421*^9, 
  3.7782623684096804`*^9}},ExpressionUUID->"5851b978-6501-400a-b367-\
d5a13e2bb35d"],

Cell[CellGroupData[{

Cell["Figure 2: Combinations of EGFR Abs", "Subsection",
 CellChangeTimes->{{3.773513134156804*^9, 3.7735131421614065`*^9}, {
   3.7745355739930544`*^9, 3.774535586558423*^9}, 
   3.7773164569503756`*^9},ExpressionUUID->"c080aa16-3714-474b-8031-\
51af4c647cec"],

Cell["\<\
Predicting the activity of antibody mixtures. Panels A and B show how the \
individual antibody responses coupled with their epitope maps (measured \
through SPR) allow us to predict the activity of an arbitrary antibody \
mixture. Without this epitope map, we could have instead assumed that either \
all antibodies bind independently to different epitopes (Panel C) or that all \
antibodies compete for the same epitope (Panel D), but in either case the \
resulting predictions are worse.\
\>", "Text",
 CellChangeTimes->{{3.7794882930429077`*^9, 3.779488406583458*^9}, 
   3.7794885125740476`*^9, 
   3.7794893670799437`*^9},ExpressionUUID->"5ec8b35e-cf9e-432d-aa90-\
bf8ace5ff418"],

Cell[CellGroupData[{

Cell[BoxData[
 RowBox[{
  RowBox[{"(*", " ", 
   RowBox[{"Panel", " ", 
    RowBox[{"A", ":", " ", 
     RowBox[{
      RowBox[{
      "Using", " ", "SPR", " ", "data", " ", "to", " ", "show", " ", "the", 
       " ", "activity", " ", "of", " ", "all", " ", "2"}], "-", 
      RowBox[{"Ab", " ", "mixtures"}]}]}]}], " ", "*)"}], 
  "\[IndentingNewLine]", 
  RowBox[{
   RowBox[{
    RowBox[{"legA", "=", 
     RowBox[{"BarLegend", "[", 
      RowBox[{
       RowBox[{"{", 
        RowBox[{
         RowBox[{
          RowBox[{"Blend", "[", 
           RowBox[{
            RowBox[{"{", 
             RowBox[{
              RowBox[{"Darker", "@", "Blue"}], ",", "White", ",", 
              RowBox[{"Darker", "@", "Red"}]}], "}"}], ",", 
            FractionBox["#", "2"]}], "]"}], "&"}], ",", 
         RowBox[{"{", 
          RowBox[{"0.2", ",", "1.4"}], "}"}]}], "}"}], ",", 
       RowBox[{"LegendLabel", "\[Rule]", 
        RowBox[{"Column", "[", 
         RowBox[{
          RowBox[{
           RowBox[{
            RowBox[{"font", "[", 
             RowBox[{"#", ",", "12"}], "]"}], "&"}], "/@", 
           RowBox[{"{", 
            RowBox[{"\"\<Fractional\>\"", ",", "\"\<Activity\>\""}], "}"}]}], 
          ",", "Center"}], "]"}]}], ",", 
       RowBox[{"LabelStyle", "\[Rule]", 
        RowBox[{"{", 
         RowBox[{"Black", ",", "9.5"}], "}"}]}], ",", 
       RowBox[{"LegendMarkerSize", "\[Rule]", "140"}], ",", 
       RowBox[{"Method", "\[Rule]", 
        RowBox[{"{", 
         RowBox[{"TicksStyle", "\[Rule]", "Black"}], "}"}]}]}], "]"}]}], 
    ";"}], "\[IndentingNewLine]", 
   RowBox[{
    RowBox[{"plotA", "=", 
     RowBox[{"Labeled", "[", 
      RowBox[{
       RowBox[{"MatrixPlot", "[", 
        RowBox[{
         RowBox[{"Table", "[", "\[IndentingNewLine]", 
          RowBox[{
           RowBox[{"Which", "[", "\[IndentingNewLine]", 
            RowBox[{"(*", " ", 
             RowBox[{"Activities", " ", "of", " ", "each", " ", "mAb"}], " ", 
             "*)"}], "\[IndentingNewLine]", 
            RowBox[{
             RowBox[{"j", "\[Equal]", "k"}], ",", 
             RowBox[{"activityA431NS", "[", 
              RowBox[{"antibodies", "[", 
               RowBox[{"[", "j", "]"}], "]"}], "]"}], ",", 
             "\[IndentingNewLine]", 
             RowBox[{"(*", " ", 
              RowBox[{
              "Measured", " ", "activities", " ", "of", " ", "two", " ", 
               "mAbs"}], " ", "*)"}], "\[IndentingNewLine]", 
             RowBox[{"j", ">", "k"}], ",", 
             RowBox[{"activityA431NS", "[", 
              RowBox[{
               RowBox[{"antibodies", "[", 
                RowBox[{"[", "j", "]"}], "]"}], ",", 
               RowBox[{"antibodies", "[", 
                RowBox[{"[", "k", "]"}], "]"}]}], "]"}], ",", 
             "\[IndentingNewLine]", 
             RowBox[{"(*", " ", 
              RowBox[{
              "Predicted", " ", "activity", " ", "of", " ", "two", " ", 
               "mAbs"}], " ", "*)"}], "\[IndentingNewLine]", 
             RowBox[{"j", "<", "k"}], ",", " ", 
             RowBox[{"modelAbMixture", "[", 
              RowBox[{
               RowBox[{"{", 
                RowBox[{
                 RowBox[{"antibodies", "[", 
                  RowBox[{"[", "j", "]"}], "]"}], ",", 
                 RowBox[{"antibodies", "[", 
                  RowBox[{"[", "k", "]"}], "]"}]}], "}"}], ",", "groupSPR"}], 
              "]"}]}], "\[IndentingNewLine]", "]"}], ",", 
           "\[IndentingNewLine]", 
           RowBox[{"{", 
            RowBox[{"j", ",", "1", ",", 
             RowBox[{"Length", "@", "antibodies"}]}], "}"}], ",", 
           RowBox[{"{", 
            RowBox[{"k", ",", "1", ",", 
             RowBox[{"Length", "@", "antibodies"}]}], "}"}]}], "]"}], ",", 
         RowBox[{"ColorFunction", "\[Rule]", 
          RowBox[{"(", 
           RowBox[{
            RowBox[{"(", 
             RowBox[{"Blend", "[", 
              RowBox[{
               RowBox[{"{", 
                RowBox[{
                 RowBox[{"Darker", "@", "Blue"}], ",", "White", ",", 
                 RowBox[{"Darker", "@", "Red"}]}], "}"}], ",", 
               FractionBox["#", "200"]}], "]"}], ")"}], "&"}], ")"}]}], ",", 
         RowBox[{"ColorFunctionScaling", "\[Rule]", "False"}], ",", 
         RowBox[{"FrameLabel", "\[Rule]", "frameLabel2A"}], ",", 
         RowBox[{"Epilog", "\[Rule]", 
          RowBox[{"{", 
           RowBox[{
            RowBox[{"FaceForm", "[", "]"}], ",", 
            RowBox[{"EdgeForm", "[", 
             RowBox[{"{", 
              RowBox[{"Black", ",", 
               RowBox[{"Thickness", "[", "0.006", "]"}]}], "}"}], "]"}], ",", 
            RowBox[{"Table", "[", 
             RowBox[{
              RowBox[{"{", 
               RowBox[{
                RowBox[{"Rectangle", "[", 
                 RowBox[{
                  RowBox[{"{", 
                   RowBox[{
                    RowBox[{"j", "-", "1"}], ",", 
                    RowBox[{
                    RowBox[{"Length", "@", "antibodies"}], "-", "j"}]}], 
                   "}"}], ",", 
                  RowBox[{"{", 
                   RowBox[{"j", ",", 
                    RowBox[{
                    RowBox[{"Length", "@", "antibodies"}], "-", "j", "+", 
                    "1"}]}], "}"}]}], "]"}], ",", 
                RowBox[{"Text", "[", 
                 RowBox[{
                  RowBox[{"groupSPR", "[", 
                   RowBox[{"antibodies", "[", 
                    RowBox[{"[", "j", "]"}], "]"}], "]"}], ",", 
                  RowBox[{"{", 
                   RowBox[{
                    RowBox[{"j", "-", "1", "+", "0.5"}], ",", 
                    RowBox[{
                    RowBox[{"Length", "@", "antibodies"}], "-", "j", "+", 
                    "0.5"}]}], "}"}]}], "]"}]}], "}"}], ",", 
              RowBox[{"{", 
               RowBox[{"j", ",", "1", ",", 
                RowBox[{"Length", "@", "antibodies"}]}], "}"}]}], "]"}], ",", 
            RowBox[{"EdgeForm", "[", 
             RowBox[{"{", 
              RowBox[{"Gray", ",", "Dashed", ",", 
               RowBox[{"Thickness", "[", "0.009", "]"}]}], "}"}], "]"}], ",", 
            RowBox[{
             RowBox[{
              RowBox[{"Rectangle", "[", 
               RowBox[{
                RowBox[{"{", 
                 RowBox[{
                  RowBox[{
                   RowBox[{"#", "[", 
                    RowBox[{"[", "1", "]"}], "]"}], "-", "1"}], ",", 
                  RowBox[{
                   RowBox[{"Length", "@", "antibodies"}], "-", 
                   RowBox[{"#", "[", 
                    RowBox[{"[", "2", "]"}], "]"}]}]}], "}"}], ",", 
                RowBox[{"{", 
                 RowBox[{
                  RowBox[{"#", "[", 
                   RowBox[{"[", "2", "]"}], "]"}], ",", 
                  RowBox[{
                   RowBox[{"Length", "@", "antibodies"}], "-", 
                   RowBox[{"#", "[", 
                    RowBox[{"[", "1", "]"}], "]"}], "+", "1"}]}], "}"}]}], 
               "]"}], "&"}], "/@", 
             RowBox[{"{", 
              RowBox[{
               RowBox[{"{", 
                RowBox[{"1", ",", "3"}], "}"}], ",", 
               RowBox[{"{", 
                RowBox[{"4", ",", "4"}], "}"}], ",", 
               RowBox[{"{", 
                RowBox[{"5", ",", "6"}], "}"}], ",", 
               RowBox[{"{", 
                RowBox[{"7", ",", "10"}], "}"}]}], "}"}]}]}], "}"}]}], ",", 
         RowBox[{"PlotRange", "\[Rule]", "Automatic"}], ",", 
         RowBox[{"ImageSize", "\[Rule]", "250"}], ",", 
         RowBox[{"Mesh", "\[Rule]", "All"}], ",", 
         RowBox[{"MeshStyle", "\[Rule]", 
          RowBox[{"Directive", "[", 
           RowBox[{"Thin", ",", "White"}], "]"}]}], ",", "opts"}], "]"}], ",",
        "aLabel", ",", 
       RowBox[{"{", 
        RowBox[{"{", 
         RowBox[{"Top", ",", "Left"}], "}"}], "}"}]}], "]"}]}], ";"}], 
   "\[IndentingNewLine]", 
   RowBox[{"(*", " ", 
    RowBox[{"Panel", " ", 
     RowBox[{"B", ":", " ", 
      RowBox[{
       RowBox[{
       "Using", " ", "SPR", " ", "data", " ", "to", " ", "predict", " ", 
        "activity", " ", "2"}], "-", 
       RowBox[{"Ab", " ", "and", " ", "3"}], "-", 
       RowBox[{"Ab", " ", "mixtures"}]}]}]}], " ", "*)"}], 
   "\[IndentingNewLine]", 
   RowBox[{
    RowBox[{"plotB", "=", 
     RowBox[{"Labeled", "[", 
      RowBox[{
       RowBox[{"Show", "[", 
        RowBox[{
         RowBox[{"Plot", "[", 
          RowBox[{"x", ",", 
           RowBox[{"{", 
            RowBox[{"x", ",", "0", ",", "2.00"}], "}"}], ",", 
           RowBox[{"PlotStyle", "\[Rule]", 
            RowBox[{"{", 
             RowBox[{"Black", ",", "Dashed"}], "}"}]}], ",", 
           RowBox[{"FrameLabel", "\[Rule]", "frameLabel2B"}], ",", 
           RowBox[{"FrameTicks", "\[Rule]", "frameTicks2B"}], ",", 
           RowBox[{"Epilog", "\[Rule]", 
            RowBox[{"{", 
             RowBox[{"Text", "[", 
              RowBox[{
               RowBox[{"font", "[", 
                RowBox[{
                 RowBox[{"\"\<\!\(\*SuperscriptBox[\(R\), \(2\)]\)=\>\"", "<>", 
                  RowBox[{"ToString", "@", 
                   RowBox[{"rSquared", "[", 
                    RowBox[{"Flatten", "[", 
                    RowBox[{
                    RowBox[{"Join", "@@", 
                    RowBox[{"{", 
                    RowBox[{"dataDistinctSPR", ",", "dataOverlappingSPR"}], 
                    "}"}]}], ",", "1"}], "]"}], "]"}]}]}], ",", "15"}], "]"}],
                ",", 
               RowBox[{"{", 
                RowBox[{"1.4", ",", "0.18"}], "}"}]}], "]"}], "}"}]}], ",", 
           RowBox[{"Evaluate", "@", "opts"}]}], "]"}], ",", 
         RowBox[{"ListPlot", "[", 
          RowBox[{
           RowBox[{"Join", "@@", 
            RowBox[{"{", 
             RowBox[{"dataDistinctSPR", ",", "dataOverlappingSPR"}], "}"}]}], 
           ",", 
           RowBox[{"PlotStyle", "\[Rule]", "plotStyle2B"}], ",", 
           RowBox[{"PlotMarkers", "\[Rule]", "plotMarkers2B"}], ",", 
           RowBox[{"PlotLegends", "\[Rule]", 
            RowBox[{"Placed", "[", 
             RowBox[{"leg2B", ",", 
              RowBox[{"Scaled", "[", 
               RowBox[{"{", 
                RowBox[{
                 RowBox[{"{", 
                  RowBox[{"0.52", ",", "0.91"}], "}"}], ",", 
                 RowBox[{"{", 
                  RowBox[{"0.5", ",", "0.5"}], "}"}]}], "}"}], "]"}]}], 
             "]"}]}]}], "]"}]}], "]"}], ",", "bLabel", ",", 
       RowBox[{"{", 
        RowBox[{"{", 
         RowBox[{"Top", ",", "Left"}], "}"}], "}"}]}], "]"}]}], ";"}], 
   "\[IndentingNewLine]", 
   RowBox[{"(*", " ", 
    RowBox[{"Panel", " ", 
     RowBox[{"C", ":", " ", 
      RowBox[{
       RowBox[{"Predict", " ", "activity", " ", "of", " ", "2"}], "-", 
       RowBox[{"Ab", " ", "and", " ", "3"}], "-", 
       RowBox[{
       "Ab", " ", "mixtures", " ", "assuming", " ", "all", " ", "antibodies", 
        " ", "bind", " ", "independently"}]}]}]}], " ", "*)"}], 
   "\[IndentingNewLine]", 
   RowBox[{
    RowBox[{"dataAssumingAllEpitopesDistinct", "=", 
     RowBox[{
      RowBox[{
       RowBox[{
        RowBox[{"Transpose", "@", 
         RowBox[{"{", 
          RowBox[{
           RowBox[{
            RowBox[{
             RowBox[{"modelAbMixture", "[", 
              RowBox[{"#", ",", "groupDistinct"}], "]"}], "&"}], "/@", "#"}], 
           ",", 
           RowBox[{"activityA431NS", "@@@", "#"}]}], "}"}]}], "&"}], "/@", 
       RowBox[{"GatherBy", "[", 
        RowBox[{
         RowBox[{"activityLabelsDistinct", "@", "groupDistinct"}], ",", 
         "Length"}], "]"}]}], "/", "100"}]}], ";"}], "\n", 
   RowBox[{
    RowBox[{"plotC", "=", 
     RowBox[{"Labeled", "[", 
      RowBox[{
       RowBox[{"Show", "[", 
        RowBox[{
         RowBox[{"Plot", "[", 
          RowBox[{"x", ",", 
           RowBox[{"{", 
            RowBox[{"x", ",", "0", ",", "2.00"}], "}"}], ",", 
           RowBox[{"PlotStyle", "\[Rule]", 
            RowBox[{"{", 
             RowBox[{"Black", ",", "Dashed"}], "}"}]}], ",", 
           RowBox[{"FrameLabel", "\[Rule]", "frameLabel2B"}], ",", 
           RowBox[{"FrameTicks", "\[Rule]", "frameTicks2B"}], ",", 
           RowBox[{"Epilog", "\[Rule]", 
            RowBox[{"{", 
             RowBox[{"Text", "[", 
              RowBox[{
               RowBox[{"font", "[", 
                RowBox[{
                 RowBox[{"\"\<\!\(\*SuperscriptBox[\(R\), \(2\)]\)=\>\"", "<>", 
                  RowBox[{"ToString", "@", 
                   RowBox[{"rSquared", "[", 
                    RowBox[{"Join", "@@", "dataAssumingAllEpitopesDistinct"}],
                     "]"}]}]}], ",", "15"}], "]"}], ",", 
               RowBox[{"{", 
                RowBox[{"1.4", ",", "0.18"}], "}"}]}], "]"}], "}"}]}], ",", 
           RowBox[{"Evaluate", "@", "opts"}]}], "]"}], ",", 
         RowBox[{"ListPlot", "[", 
          RowBox[{"dataAssumingAllEpitopesDistinct", ",", 
           RowBox[{"PlotStyle", "\[Rule]", 
            RowBox[{"plotStyle2B", "[", 
             RowBox[{"[", 
              RowBox[{";;", "1"}], "]"}], "]"}]}], ",", 
           RowBox[{"PlotMarkers", "\[Rule]", "plotMarkers2B"}]}], "]"}]}], 
        "]"}], ",", "cLabel", ",", 
       RowBox[{"{", 
        RowBox[{"{", 
         RowBox[{"Top", ",", "Left"}], "}"}], "}"}]}], "]"}]}], ";"}], 
   "\[IndentingNewLine]", 
   RowBox[{"(*", " ", 
    RowBox[{"Panel", " ", 
     RowBox[{"D", ":", " ", 
      RowBox[{
       RowBox[{"Predict", " ", "activity", " ", "of", " ", "2"}], "-", 
       RowBox[{"Ab", " ", "and", " ", "3"}], "-", 
       RowBox[{
       "Ab", " ", "mixtures", " ", "assuming", " ", "all", " ", "antibodies", 
        " ", "bind", " ", "competitively"}]}]}]}], " ", "*)"}], 
   "\[IndentingNewLine]", 
   RowBox[{
    RowBox[{"dataAssumingAllEpitopesOverlapping", "=", 
     RowBox[{
      RowBox[{
       RowBox[{
        RowBox[{"Transpose", "@", 
         RowBox[{"{", 
          RowBox[{
           RowBox[{
            RowBox[{
             RowBox[{"modelAbMixture", "[", 
              RowBox[{"#", ",", "groupOverlapping"}], "]"}], "&"}], "/@", 
            "#"}], ",", 
           RowBox[{"activityA431NS", "@@@", "#"}]}], "}"}]}], "&"}], "/@", 
       RowBox[{"GatherBy", "[", 
        RowBox[{
         RowBox[{"activityLabelsOverlapping", "@", "groupOverlapping"}], ",", 
         "Length"}], "]"}]}], "/", "100"}]}], ";"}], "\n", 
   RowBox[{
    RowBox[{"plotD", "=", 
     RowBox[{"Labeled", "[", 
      RowBox[{
       RowBox[{"Show", "[", 
        RowBox[{
         RowBox[{"Plot", "[", 
          RowBox[{"x", ",", 
           RowBox[{"{", 
            RowBox[{"x", ",", "0", ",", "2.00"}], "}"}], ",", 
           RowBox[{"PlotStyle", "\[Rule]", 
            RowBox[{"{", 
             RowBox[{"Black", ",", "Dashed"}], "}"}]}], ",", 
           RowBox[{"FrameLabel", "\[Rule]", "frameLabel2B"}], ",", 
           RowBox[{"FrameTicks", "\[Rule]", "frameTicks2B"}], ",", 
           RowBox[{"Epilog", "\[Rule]", 
            RowBox[{"{", 
             RowBox[{"Text", "[", 
              RowBox[{
               RowBox[{"font", "[", 
                RowBox[{
                 RowBox[{"\"\<\!\(\*SuperscriptBox[\(R\), \(2\)]\)=\>\"", "<>", 
                  RowBox[{"ToString", "@", 
                   RowBox[{"rSquared", "[", 
                    RowBox[{
                    "Join", "@@", "dataAssumingAllEpitopesOverlapping"}], 
                    "]"}]}]}], ",", "15"}], "]"}], ",", 
               RowBox[{"{", 
                RowBox[{"1.4", ",", "0.18"}], "}"}]}], "]"}], "}"}]}], ",", 
           RowBox[{"Evaluate", "@", "opts"}]}], "]"}], ",", 
         RowBox[{"ListPlot", "[", 
          RowBox[{"dataAssumingAllEpitopesOverlapping", ",", 
           RowBox[{"PlotStyle", "\[Rule]", 
            RowBox[{"plotStyle2B", "[", 
             RowBox[{"[", 
              RowBox[{"3", ";;", "3"}], "]"}], "]"}]}], ",", 
           RowBox[{"PlotMarkers", "\[Rule]", "plotMarkers2B"}]}], "]"}]}], 
        "]"}], ",", "dLabel", ",", 
       RowBox[{"{", 
        RowBox[{"{", 
         RowBox[{"Top", ",", "Left"}], "}"}], "}"}]}], "]"}]}], ";"}], 
   "\[IndentingNewLine]", 
   RowBox[{"grid", "=", 
    RowBox[{"Grid", "[", 
     RowBox[{
      RowBox[{"{", 
       RowBox[{
        RowBox[{"{", 
         RowBox[{"plotA", ",", "legA", ",", "plotB"}], "}"}], ",", 
        RowBox[{"{", 
         RowBox[{"plotC", ",", "\"\<\>\"", ",", "plotD"}], "}"}]}], "}"}], 
      ",", 
      RowBox[{"Alignment", "\[Rule]", 
       RowBox[{"{", 
        RowBox[{"Left", ",", "Center"}], "}"}]}], ",", 
      RowBox[{"Spacings", "\[Rule]", 
       RowBox[{"{", 
        RowBox[{"{", 
         RowBox[{"0", ",", "1", ",", "3"}], "}"}], "}"}]}]}], 
     "]"}]}]}]}]], "Input",
 CellChangeTimes->{{3.7735163055666122`*^9, 3.7735163413887873`*^9}, {
   3.7735164025791364`*^9, 3.773516426190119*^9}, {3.773519446406067*^9, 
   3.7735194511573596`*^9}, {3.773520775573549*^9, 3.7735207869969974`*^9}, {
   3.77352090641107*^9, 3.7735211584968944`*^9}, {3.7735212039024525`*^9, 
   3.773521345167657*^9}, {3.773521387171323*^9, 3.773521409600328*^9}, 
   3.7735231868848624`*^9, {3.773523227150216*^9, 3.7735232273985424`*^9}, 
   3.773523868244377*^9, {3.773588359147091*^9, 3.773588401729184*^9}, {
   3.773588574801957*^9, 3.7735885757104874`*^9}, {3.7735890764361415`*^9, 
   3.7735890768076544`*^9}, {3.773589215100234*^9, 3.7735892458827877`*^9}, {
   3.773589696022685*^9, 3.7735897264147*^9}, {3.7739489147042522`*^9, 
   3.7739492325420094`*^9}, {3.7739493833861446`*^9, 
   3.7739493993849745`*^9}, {3.773949429847242*^9, 3.7739495873210955`*^9}, 
   3.773949669900578*^9, {3.773949700231281*^9, 3.7739497102468834`*^9}, 
   3.7739497977293777`*^9, {3.773949835216693*^9, 3.7739498537022038`*^9}, {
   3.7739499765615425`*^9, 3.7739500072809563`*^9}, {3.773950168219096*^9, 
   3.773950200893612*^9}, {3.7739502315718164`*^9, 3.7739502951407137`*^9}, {
   3.7739503300155764`*^9, 3.7739504024991508`*^9}, {3.7739504942632008`*^9, 
   3.77395063117137*^9}, {3.773951538479998*^9, 3.773951554795416*^9}, {
   3.7739518334053965`*^9, 3.7739518743910947`*^9}, {3.7739519050466657`*^9, 
   3.773951913622897*^9}, {3.7739520652173986`*^9, 3.773952067639424*^9}, {
   3.7739528554876804`*^9, 3.7739529132067738`*^9}, {3.773952977590973*^9, 
   3.7739529826950436`*^9}, {3.7739530370783744`*^9, 3.773953078831744*^9}, {
   3.773953132137165*^9, 3.7739531347509947`*^9}, {3.77395317703816*^9, 
   3.773953181033136*^9}, {3.7739533111903934`*^9, 3.7739533116790752`*^9}, {
   3.77395356085841*^9, 3.7739535636426277`*^9}, {3.7739542486126113`*^9, 
   3.77395424916786*^9}, {3.7739549899846745`*^9, 3.773955008064991*^9}, {
   3.773955048505488*^9, 3.773955133605286*^9}, {3.7739555063188972`*^9, 
   3.7739555915705214`*^9}, {3.774539404251922*^9, 3.7745394069356227`*^9}, {
   3.774539466224743*^9, 3.7745394883550997`*^9}, 3.774632322380748*^9, {
   3.7774003171243005`*^9, 3.7774003263338175`*^9}, {3.777400590075839*^9, 
   3.7774007200868015`*^9}, {3.7774024800935483`*^9, 
   3.7774024813877754`*^9}, {3.7774025753796563`*^9, 3.777402584574896*^9}, {
   3.7774026692081738`*^9, 3.7774026931347156`*^9}, 3.7775124951222744`*^9, {
   3.778110195469742*^9, 3.7781102584575224`*^9}, {3.7781103321521835`*^9, 
   3.7781103531436477`*^9}, {3.7781104074305754`*^9, 3.778110416234996*^9}, {
   3.7781109202358847`*^9, 3.778111001011972*^9}, 3.778111188954558*^9, {
   3.7781114115648403`*^9, 3.778111431720095*^9}, {3.7794882874229755`*^9, 
   3.779488287865759*^9}, 3.7794935744400897`*^9, {3.779493682157902*^9, 
   3.7794937278945613`*^9}, {3.7794938017279034`*^9, 3.7794938646094036`*^9}, 
   3.7794939360651245`*^9, {3.7794939765197296`*^9, 3.779494031395238*^9}, {
   3.7794943408543105`*^9, 3.7794943441705046`*^9}, 3.7794944407576375`*^9, {
   3.7794945049767914`*^9, 3.779494508228423*^9}, 3.7794995809460077`*^9, {
   3.779500652025096*^9, 3.779500694230132*^9}, {3.7795007867404337`*^9, 
   3.7795008068837643`*^9}, {3.7795008655955133`*^9, 3.779500866665659*^9}, {
   3.779500898756273*^9, 3.779500925957354*^9}, {3.779501042137418*^9, 
   3.7795010597130785`*^9}, {3.7795010915688605`*^9, 3.779501111320322*^9}, {
   3.7795012013532968`*^9, 3.7795012116105647`*^9}, 3.7795047926472664`*^9, {
   3.788098091356527*^9, 3.788098102846655*^9}},
 CellLabel->
  "In[177]:=",ExpressionUUID->"34325e44-51cf-4ff7-b0f5-3de2002931d2"],

Cell[BoxData[
 TagBox[GridBox[{
    {
     TemplateBox[{GraphicsBox[{
         RasterBox[CompressedData["
1:eJx11XlUTXkcAPBISpGEbE1JMXokpWkZxpdSjq1keTUNRemQJSQKUSjahUil
ZVqmXhTRxBRhUFkmpaKm6PX23t1kqVGWuS/1fec4xx/3fO65f9z7+67XyHvn
Kl9VFRUVzf5Lce9+b252klwKAwacq4ixdKYg7Nn2sk5GKcfJZH6vCwPGnc2h
B0oo2FIfF7rzhw40ZHhNFT9EhJoOSbHPNCVBXcOU3pasdLD7jZyalzRoW4zz
UKtUOqRc3cAtiYGKptUG3rNINDGtsmRyGQ1PIrhHivNEKH2kqlFsQ4JY60ay
zTAKioyn//PHJCmaX7nMJmohCf+tFuam3hehbiIVoweHxGh1V8GfC0NJ2O31
eNMpVaW1hslGLRdpcM0VsV9g4A1TyL6ZRuumtHw4vJWPpmotWc2pkcOkVxNu
rQEp6pmhAfpjKQj/XD282ZOC2F6PaTH6MvSyS7hhfDSbBybWsyCDQM+eOK9V
OFippVlkkR2XBoeY7dJeHgWPfncsfftJhjoU6vHy1dnn6ot6P+hJ0fJOxYHF
KFvEk6XeJMwMCEsQVEhQ7WlhEcvkJOzqj3/XN3nwO0WFwE+v0D485TCrRDP2
F3E7WiZxb/ZbTsDyrw2F3u9rLBpaMsHSoZSB04KKcw+nKHWrGjJSEsX2AVfb
7GoagRq864nJ5tDg0fo6Wx4qR0cFlYcvKKTA0tcy/q56B/q9uL7X53f7+2zA
c/39dnBM0eL2A3y0YejPOzLr5bDRZX/kX7UCdN/E+qOyFAKqHjn7eOhQwN1A
mo60kKJf80WjNRE5pmM3M/AwVXObh1gpPafI2KCbAUeLpjqP9wzUnoncq8NX
Km45snTvIwaunIlo8/JSOsg+mu0kIaqiN4u35zoBT9jqhY+RoooqPh9KwZ3+
OO98E++8Npe4JP9nqFWugLy3WQaWqf4fDxJKdaKefq7PHug/Ej3PvzvP9QsN
/MlMQnU2gXZp5kZQMTRQ0sZKwW0Gqq8fWZMPSncejT0k0Wdg+Ync4GtcCt3T
UTDt10ls3W+qBGqtkqO13YpBbkVX8Gx7X0+Qg5qPoiB81K2vMHIorlZkRoDO
Pa/IEAF58+6v2zJWhtqOIQ2C11H98yxDndjoGoLZufXvPpFmLUfDn+YdtdJl
57a+9WjHLik6pDN9RvZUChZtP5d1pZJA9UwsrROSaPht6INCT18KDXQj7R4Z
MXBqbeOcvHdKZ1d1ltt8ZCBSr7mme3UL2oewA9KZPHbD1aEpq3Z3tc+RQV/5
dOvRlQqOySB0683AM+OVcmrmhxxfT0Fl+yGdtyOEqP2yUDXXywRcGPQxvjBI
gr5ayzM/+YyEpo2B9FRnKfpmb13O8IkUnB4aZh3KzuuArZc4uo3sPOvyljhW
2lHolbjx4+xHM+Dnq/rR/oFS4yAubxvJQFktZ3ZXohSVpfj45llQcPl4kJN5
oxRNePHj3yMXU+BuV1K9r0KKBmxRDBoFu92SeTE7BOjBgEjb5v0E2HIXlGlE
CdBb+ndkg48RIM4xPPzuXzGa1e4V6prO7oWLgrrEixJ0gV2XY6uQhNtWCbkv
W+Xo2VGzbTKW0NBUsLVJtoNE04XBaSue0jDVc/vYXKnS64H718VmMd/9r93O
mGj+0kSCyts0fN+VknDCL6z8cKYENTMOm8/hk9AWrv9c1bAdXTqz5AJXkwBO
VqowzrYd1baO6mrWJYD7JSrbylmEBhQ0xYyaSILz1IeXhumI0Z3DHUSFHiRs
elDFs34vQ/eRSba6eRT4X8o8XucnR01E0S8cjWk4vPHJojT2vAM27E2+G8XG
3bcuGkRo39pwImH8+hDppM1iVMOwoftaEJs//xn1ZifFaPRTH6eRESSY7xaO
JifwUd/aZcXO1+TQEy/hvbbgo/nmWbYry+Uw/8X0PXHjheiYtBF1zVcJ2OO9
Nfl5jRCtm1zz8gJDgGGLN3MhWIpuSH/sYjWdguIPhoVqL2So5JOXaFAaBT0M
J6BChUDze27UJq6l4X8mDvYb
          "], {{0, 0}, {10, 10}}, {0, 1}], {{Antialiasing -> False, 
           Directive[
            Thickness[Tiny], 
            GrayLevel[1]], 
           
           LineBox[{{{0, 10}, {10, 10}}, {{0, 9}, {10, 9}}, {{0, 8}, {10, 
            8}}, {{0, 7}, {10, 7}}, {{0, 6}, {10, 6}}, {{0, 5}, {10, 5}}, {{0,
             4}, {10, 4}}, {{0, 3}, {10, 3}}, {{0, 2}, {10, 2}}, {{0, 1}, {10,
             1}}, {{0, 0}, {10, 0}}}]}, {Antialiasing -> False, 
           Directive[
            Thickness[Tiny], 
            GrayLevel[1]], 
           
           LineBox[{{{0, 0}, {0, 10}}, {{1, 0}, {1, 10}}, {{2, 0}, {2, 
            10}}, {{3, 0}, {3, 10}}, {{4, 0}, {4, 10}}, {{5, 0}, {5, 10}}, {{
            6, 0}, {6, 10}}, {{7, 0}, {7, 10}}, {{8, 0}, {8, 10}}, {{9, 0}, {
            9, 10}}, {{10, 0}, {10, 10}}}]}}}, AspectRatio -> 1, Epilog -> {
          FaceForm[], 
          EdgeForm[{
            GrayLevel[0], 
            Thickness[0.006]}], {{
            RectangleBox[{0, 9}, {1, 10}], 
            InsetBox[
             FormBox["\"III/C\"", TraditionalForm], {0.5, 9.5}]}, {
            RectangleBox[{1, 8}, {2, 9}], 
            InsetBox[
             FormBox["\"III/C\"", TraditionalForm], {1.5, 8.5}]}, {
            RectangleBox[{2, 7}, {3, 8}], 
            InsetBox[
             FormBox["\"III/C\"", TraditionalForm], {2.5, 7.5}]}, {
            RectangleBox[{3, 6}, {4, 7}], 
            InsetBox[
             FormBox["\"III/B\"", TraditionalForm], {3.5, 6.5}]}, {
            RectangleBox[{4, 5}, {5, 6}], 
            InsetBox[
             FormBox["\"III/A\"", TraditionalForm], {4.5, 5.5}]}, {
            RectangleBox[{5, 4}, {6, 5}], 
            InsetBox[
             FormBox["\"III/A\"", TraditionalForm], {5.5, 4.5}]}, {
            RectangleBox[{6, 3}, {7, 4}], 
            InsetBox[
             FormBox["\"I/II\"", TraditionalForm], {6.5, 3.5}]}, {
            RectangleBox[{7, 2}, {8, 3}], 
            InsetBox[
             FormBox["\"I/II\"", TraditionalForm], {7.5, 2.5}]}, {
            RectangleBox[{8, 1}, {9, 2}], 
            InsetBox[
             FormBox["\"I/II\"", TraditionalForm], {8.5, 1.5}]}, {
            RectangleBox[{9, 0}, {10, 1}], 
            InsetBox[
             FormBox["\"I/II\"", TraditionalForm], {9.5, 0.5}]}}, 
          EdgeForm[{
            GrayLevel[0.5], 
            Dashing[{Small, Small}], 
            Thickness[0.009]}], {
           RectangleBox[{0, 7}, {3, 10}], 
           RectangleBox[{3, 6}, {4, 7}], 
           RectangleBox[{4, 4}, {6, 6}], 
           RectangleBox[{6, 0}, {10, 4}]}}, 
        Frame -> {True, True, False, False}, FrameLabel -> {
          FormBox[
           StyleBox[
           "\"Antibody \[NumberSign]1\"", FontFamily -> "Times", 13, 
            StripOnInput -> False], TraditionalForm], 
          FormBox[
           StyleBox[
           "\"Antibody \[NumberSign]2\"", FontFamily -> "Times", 13, 
            StripOnInput -> False], TraditionalForm]}, FrameTicks -> {{{{9.5, 
             FormBox["1", TraditionalForm]}, {8.5, 
             FormBox["2", TraditionalForm]}, {7.5, 
             FormBox["3", TraditionalForm]}, {6.5, 
             FormBox["4", TraditionalForm]}, {5.5, 
             FormBox["5", TraditionalForm]}, {4.5, 
             FormBox["6", TraditionalForm]}, {3.5, 
             FormBox["7", TraditionalForm]}, {2.5, 
             FormBox["8", TraditionalForm]}, {1.5, 
             FormBox["9", TraditionalForm]}, {0.5, 
             FormBox["10", TraditionalForm]}}, {{9.5, 
             FormBox["1", TraditionalForm]}, {8.5, 
             FormBox["2", TraditionalForm]}, {7.5, 
             FormBox["3", TraditionalForm]}, {6.5, 
             FormBox["4", TraditionalForm]}, {5.5, 
             FormBox["5", TraditionalForm]}, {4.5, 
             FormBox["6", TraditionalForm]}, {3.5, 
             FormBox["7", TraditionalForm]}, {2.5, 
             FormBox["8", TraditionalForm]}, {1.5, 
             FormBox["9", TraditionalForm]}, {0.5, 
             FormBox["10", TraditionalForm]}}}, {{{0.5, 
             FormBox["1", TraditionalForm]}, {1.5, 
             FormBox["2", TraditionalForm]}, {2.5, 
             FormBox["3", TraditionalForm]}, {3.5, 
             FormBox["4", TraditionalForm]}, {4.5, 
             FormBox["5", TraditionalForm]}, {5.5, 
             FormBox["6", TraditionalForm]}, {6.5, 
             FormBox["7", TraditionalForm]}, {7.5, 
             FormBox["8", TraditionalForm]}, {8.5, 
             FormBox["9", TraditionalForm]}, {9.5, 
             FormBox["10", TraditionalForm]}}, {{0.5, 
             FormBox["1", TraditionalForm]}, {1.5, 
             FormBox["2", TraditionalForm]}, {2.5, 
             FormBox["3", TraditionalForm]}, {3.5, 
             FormBox["4", TraditionalForm]}, {4.5, 
             FormBox["5", TraditionalForm]}, {5.5, 
             FormBox["6", TraditionalForm]}, {6.5, 
             FormBox["7", TraditionalForm]}, {7.5, 
             FormBox["8", TraditionalForm]}, {8.5, 
             FormBox["9", TraditionalForm]}, {9.5, 
             FormBox["10", TraditionalForm]}}}}, FrameTicksStyle -> 12, 
        GridLinesStyle -> Directive[
          GrayLevel[0.5, 0.4]], ImageSize -> 250, 
        Method -> {
         "AxisPadding" -> Scaled[0.02], "DefaultBoundaryStyle" -> Automatic, 
          "DefaultGraphicsInteraction" -> {
           "Version" -> 1.2, "TrackMousePosition" -> {True, False}, 
            "Effects" -> {
             "Highlight" -> {"ratio" -> 2}, 
              "HighlightPoint" -> {"ratio" -> 2}, 
              "Droplines" -> {
               "freeformCursorMode" -> True, 
                "placement" -> {"x" -> "All", "y" -> "None"}}}}, 
          "DefaultPlotStyle" -> Automatic, "DomainPadding" -> Scaled[0.02], 
          "RangePadding" -> Scaled[0.05]}],StyleBox[
       "\"A\"", FontFamily -> "Times", 20, Bold, StripOnInput -> False]},
      "Labeled",
      DisplayFunction->(GridBox[{{
          
          ItemBox[#2, Alignment -> {Left, Inherited}, DefaultBaseStyle -> 
           "LabeledLabel"]}, {
          TagBox[
           ItemBox[
            PaneBox[
             TagBox[#, "SkipImageSizeLevel"], Alignment -> {Center, Baseline},
              BaselinePosition -> Baseline], DefaultBaseStyle -> "Labeled"], 
           "SkipImageSizeLevel"]}}, 
        GridBoxAlignment -> {"Columns" -> {{Center}}, "Rows" -> {{Center}}}, 
        AutoDelete -> False, 
        GridBoxItemSize -> {
         "Columns" -> {{Automatic}}, "Rows" -> {{Automatic}}}, 
        BaselinePosition -> {2, 1}]& ),
      InterpretationFunction->(RowBox[{"Labeled", "[", 
         RowBox[{#, ",", #2, ",", 
           RowBox[{"{", 
             RowBox[{"{", 
               RowBox[{"Top", ",", "Left"}], "}"}], "}"}]}], "]"}]& )], 
     TemplateBox[{StyleBox[
        StyleBox[
         PaneBox[
          TagBox[
           GridBox[{{
              StyleBox[
               TagBox[
                FormBox[
                 TagBox[
                  GridBox[{{
                    StyleBox[
                    "\"Fractional\"", FontFamily -> "Times", 12, StripOnInput -> 
                    False]}, {
                    StyleBox[
                    "\"Activity\"", FontFamily -> "Times", 12, StripOnInput -> 
                    False]}}, GridBoxAlignment -> {"Columns" -> {{Center}}}, 
                   DefaultBaseStyle -> "Column", 
                   GridBoxItemSize -> {
                    "Columns" -> {{Automatic}}, "Rows" -> {{Automatic}}}], 
                  "Column"], TraditionalForm], TraditionalForm, Editable -> 
                True], {
                GrayLevel[0], FontFamily -> "Arial"}, Background -> Automatic,
                StripOnInput -> False]}, {
              GraphicsBox[{
                RasterBox[CompressedData["
1:eJxFl3mczvUWx0fEULaQJC4ll5QkS0YchEJMuNe+R7I1tibL3LFG2ckW2de6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                 "], {{
                   Rational[-15, 2], -70}, {
                   Rational[15, 2], 70}}], {Antialiasing -> False, 
                 AbsoluteThickness[0.1], 
                 Directive[
                  Opacity[0.3], 
                  GrayLevel[0]], 
                 LineBox[
                  NCache[{{
                    Rational[15, 2], -70}, {
                    Rational[-15, 2], -70}, {
                    Rational[-15, 2], 70}, {
                    Rational[15, 2], 70}, {
                    Rational[15, 2], -70}}, {{
                    7.5, -70}, {-7.5, -70}, {-7.5, 70}, {7.5, 70}, {
                    7.5, -70}}]]}, {
                 CapForm[None], {}}, 
                StyleBox[{Antialiasing -> False, 
                  StyleBox[
                   LineBox[{{7.5, -70.}, {7.5, 70.}}], 
                   Directive[
                    AbsoluteThickness[0.2], 
                    Opacity[0.3], 
                    GrayLevel[0]], StripOnInput -> False], 
                  StyleBox[
                   StyleBox[{{
                    StyleBox[
                    LineBox[{{{7.5, -70.}, 
                    Offset[{4., 0}, {7.5, -70.}]}, {{7.5, -46.66666666666667}, 
                    Offset[{4., 0}, {7.5, -46.66666666666667}]}, {{
                    7.5, -23.333333333333336`}, 
                    Offset[{4., 0}, {7.5, -23.333333333333336`}]}, {{7.5, 0.}, 
                    Offset[{4., 0}, {7.5, 0.}]}, {{7.5, 23.333333333333336`}, 
                    Offset[{4., 0}, {7.5, 23.333333333333336`}]}, {{7.5, 
                    46.66666666666667}, 
                    Offset[{4., 0}, {7.5, 46.66666666666667}]}, {{7.5, 70.}, 
                    Offset[{4., 0}, {7.5, 70.}]}}], 
                    Directive[
                    GrayLevel[0], 
                    AbsoluteThickness[0.2]], StripOnInput -> False], 
                    StyleBox[
                    LineBox[{{{7.5, -64.16666666666667}, 
                    Offset[{2.5, 0.}, {7.5, -64.16666666666667}]}, {{
                    7.5, -58.333333333333336`}, 
                    Offset[{2.5, 0.}, {7.5, -58.333333333333336`}]}, {{
                    7.5, -52.5}, 
                    Offset[{2.5, 0.}, {7.5, -52.5}]}, {{
                    7.5, -40.833333333333336`}, 
                    Offset[{2.5, 0.}, {7.5, -40.833333333333336`}]}, {{
                    7.5, -35.}, 
                    Offset[{2.5, 0.}, {7.5, -35.}]}, {{
                    7.5, -29.166666666666668`}, 
                    Offset[{2.5, 0.}, {7.5, -29.166666666666668`}]}, {{
                    7.5, -17.5}, 
                    Offset[{2.5, 0.}, {7.5, -17.5}]}, {{
                    7.5, -11.666666666666668`}, 
                    Offset[{2.5, 0.}, {7.5, -11.666666666666668`}]}, {{
                    7.5, -5.833333333333334}, 
                    Offset[{2.5, 0.}, {7.5, -5.833333333333334}]}, {{7.5, 
                    5.833333333333334}, 
                    Offset[{2.5, 0.}, {7.5, 5.833333333333334}]}, {{7.5, 
                    11.666666666666668`}, 
                    Offset[{2.5, 0.}, {7.5, 11.666666666666668`}]}, {{7.5, 
                    17.5}, 
                    Offset[{2.5, 0.}, {7.5, 17.5}]}, {{7.5, 
                    29.166666666666668`}, 
                    Offset[{2.5, 0.}, {7.5, 29.166666666666668`}]}, {{7.5, 
                    35.}, 
                    Offset[{2.5, 0.}, {7.5, 35.}]}, {{7.5, 
                    40.833333333333336`}, 
                    Offset[{2.5, 0.}, {7.5, 40.833333333333336`}]}, {{7.5, 
                    52.5}, 
                    Offset[{2.5, 0.}, {7.5, 52.5}]}, {{7.5, 
                    58.333333333333336`}, 
                    Offset[{2.5, 0.}, {7.5, 58.333333333333336`}]}, {{7.5, 
                    64.16666666666667}, 
                    Offset[{2.5, 0.}, {7.5, 64.16666666666667}]}}], 
                    Directive[
                    GrayLevel[0], 
                    AbsoluteThickness[0.2]], StripOnInput -> False]}, 
                    StyleBox[
                    StyleBox[{{
                    StyleBox[{
                    InsetBox[
                    FormBox[
                    TagBox[
                    InterpretationBox["\"0.2\"", 0.2, AutoDelete -> True], 
                    NumberForm[#, {
                    DirectedInfinity[1], 1}]& ], TraditionalForm], 
                    Offset[{7., 0.}, {7.5, -70.}], {-1, 0.}, Automatic, {1, 
                    0}], 
                    InsetBox[
                    FormBox[
                    TagBox[
                    InterpretationBox["\"0.4\"", 0.4, AutoDelete -> True], 
                    NumberForm[#, {
                    DirectedInfinity[1], 1}]& ], TraditionalForm], 
                    Offset[{7., 0.}, {7.5, -46.66666666666667}], {-1, 0.}, 
                    Automatic, {1, 0}], 
                    InsetBox[
                    FormBox[
                    TagBox[
                    InterpretationBox["\"0.6\"", 0.6, AutoDelete -> True], 
                    NumberForm[#, {
                    DirectedInfinity[1], 1}]& ], TraditionalForm], 
                    Offset[{7., 0.}, {7.5, -23.333333333333336`}], {-1, 0.}, 
                    Automatic, {1, 0}], 
                    InsetBox[
                    FormBox[
                    TagBox[
                    InterpretationBox["\"0.8\"", 0.8, AutoDelete -> True], 
                    NumberForm[#, {
                    DirectedInfinity[1], 1}]& ], TraditionalForm], 
                    Offset[{7., 0.}, {7.5, 0.}], {-1, 0.}, Automatic, {1, 0}], 
                    InsetBox[
                    FormBox[
                    TagBox[
                    InterpretationBox["\"1.0\"", 1., AutoDelete -> True], 
                    NumberForm[#, {
                    DirectedInfinity[1], 1}]& ], TraditionalForm], 
                    Offset[{7., 0.}, {7.5, 23.333333333333336`}], {-1, 0.}, 
                    Automatic, {1, 0}], 
                    InsetBox[
                    FormBox[
                    TagBox[
                    InterpretationBox["\"1.2\"", 1.2, AutoDelete -> True], 
                    NumberForm[#, {
                    DirectedInfinity[1], 1}]& ], TraditionalForm], 
                    Offset[{7., 0.}, {7.5, 46.66666666666667}], {-1, 0.}, 
                    Automatic, {1, 0}], 
                    InsetBox[
                    FormBox[
                    TagBox[
                    InterpretationBox["\"1.4\"", 1.4, AutoDelete -> True], 
                    NumberForm[#, {
                    DirectedInfinity[1], 1}]& ], TraditionalForm], 
                    Offset[{7., 0.}, {7.5, 70.}], {-1, 0.}, Automatic, {1, 
                    0}]}, 
                    Directive[
                    GrayLevel[0], 
                    AbsoluteThickness[0.2]], {
                    Directive[
                    Opacity[1], 
                    GrayLevel[0]], 
                    Directive[
                    Opacity[1], 
                    GrayLevel[0]]}, StripOnInput -> False], 
                    
                    StyleBox[{{}, {}, {}, {}, {}, {}, {}, {}, {}, {}, {}, {}, \
{}, {}, {}, {}, {}, {}}, 
                    Directive[
                    GrayLevel[0], 
                    AbsoluteThickness[0.2]], {
                    Directive[
                    Opacity[1], 
                    GrayLevel[0]], 
                    Directive[
                    Opacity[1], 
                    GrayLevel[0]]}, StripOnInput -> False]}, {}}, {
                    Directive[
                    Opacity[1], 
                    GrayLevel[0]], 
                    Directive[
                    Opacity[1], 
                    GrayLevel[0]]}, StripOnInput -> False], "GraphicsLabel", 
                    StripOnInput -> False]}, "GraphicsTicks", StripOnInput -> 
                    False], {
                    Directive[
                    GrayLevel[0], 
                    AbsoluteThickness[0.2]], 
                    Directive[
                    GrayLevel[0], 
                    AbsoluteThickness[0.2]]}, StripOnInput -> False]}, 
                 "GraphicsAxes", StripOnInput -> False]}, PlotRangePadding -> 
               Scaled[0.02], PlotRange -> All, Frame -> True, 
               FrameTicks -> {{False, False}, {True, False}}, FrameStyle -> 
               Opacity[0], FrameTicksStyle -> Opacity[0], 
               ImageSize -> {Automatic, 140}, BaseStyle -> {}]}}, 
            GridBoxAlignment -> {"Columns" -> {{Center}}}, AutoDelete -> 
            False, GridBoxItemSize -> {
             "Columns" -> {{Automatic}}, "Rows" -> {{Automatic}}}, 
            GridBoxSpacings -> {
             "Columns" -> {{Automatic}}, "Rows" -> {{Automatic}}}], "Grid"], 
          Alignment -> Left, AppearanceElements -> None, 
          ImageMargins -> {{5, 5}, {5, 5}}, ImageSizeAction -> "ResizeToFit"],
          LineIndent -> 0, StripOnInput -> False], {
         GrayLevel[0], FontFamily -> "Arial"}, Background -> Automatic, 
        StripOnInput -> False]},
      "BarLegend",
      DisplayFunction->(#& ),
      InterpretationFunction:>(RowBox[{"BarLegend", "[", 
         RowBox[{
           RowBox[{"{", 
             RowBox[{
               RowBox[{
                 RowBox[{"Blend", "[", 
                   RowBox[{
                    RowBox[{"{", 
                    RowBox[{
                    RowBox[{"Darker", "[", "Blue", "]"}], ",", "White", ",", 
                    RowBox[{"Darker", "[", "Red", "]"}]}], "}"}], ",", 
                    FractionBox["#1", "2"]}], "]"}], "&"}], ",", 
               RowBox[{"{", 
                 RowBox[{"0.2`", ",", "1.4`"}], "}"}]}], "}"}], ",", 
           RowBox[{"LegendLabel", "\[Rule]", 
             TagBox[
              GridBox[{{
                 StyleBox[
                 "\"Fractional\"", FontFamily -> "Times", 12, StripOnInput -> 
                  False]}, {
                 StyleBox[
                 "\"Activity\"", FontFamily -> "Times", 12, StripOnInput -> 
                  False]}}, GridBoxAlignment -> {"Columns" -> {{Center}}}, 
               DefaultBaseStyle -> "Column", 
               GridBoxItemSize -> {
                "Columns" -> {{Automatic}}, "Rows" -> {{Automatic}}}], 
              "Column"]}], ",", 
           RowBox[{"LabelStyle", "\[Rule]", 
             RowBox[{"{", 
               RowBox[{
                 InterpretationBox[
                  ButtonBox[
                   TooltipBox[
                    GraphicsBox[{{
                    GrayLevel[0], 
                    RectangleBox[{0, 0}]}, {
                    GrayLevel[0], 
                    RectangleBox[{1, -1}]}, {
                    GrayLevel[0], 
                    RectangleBox[{0, -1}, {2, 1}]}}, DefaultBaseStyle -> 
                    "ColorSwatchGraphics", AspectRatio -> 1, Frame -> True, 
                    FrameStyle -> GrayLevel[0.], FrameTicks -> None, 
                    PlotRangePadding -> None, ImageSize -> 
                    Dynamic[{
                    Automatic, 1.35 CurrentValue["FontCapHeight"]/
                    AbsoluteCurrentValue[Magnification]}]], 
                    StyleBox[
                    RowBox[{"GrayLevel", "[", "0", "]"}], NumberMarks -> 
                    False]], Appearance -> None, BaseStyle -> {}, 
                   BaselinePosition -> Baseline, DefaultBaseStyle -> {}, 
                   ButtonFunction :> With[{Typeset`box$ = EvaluationBox[]}, 
                    If[
                    Not[
                    AbsoluteCurrentValue["Deployed"]], 
                    SelectionMove[Typeset`box$, All, Expression]; 
                    FrontEnd`Private`$ColorSelectorInitialAlpha = 1; 
                    FrontEnd`Private`$ColorSelectorInitialColor = 
                    GrayLevel[0]; 
                    FrontEnd`Private`$ColorSelectorUseMakeBoxes = True; 
                    MathLink`CallFrontEnd[
                    FrontEnd`AttachCell[Typeset`box$, 
                    FrontEndResource["GrayLevelColorValueSelector"], {
                    0, {Left, Bottom}}, {Left, Top}, 
                    "ClosingActions" -> {
                    "SelectionDeparture", "ParentChanged", 
                    "EvaluatorQuit"}]]]], BaseStyle -> Inherited, Evaluator -> 
                   Automatic, Method -> "Preemptive"], 
                  GrayLevel[0], Editable -> False, Selectable -> False], ",", 
                 "9.5`"}], "}"}]}], ",", 
           RowBox[{"LegendMarkerSize", "\[Rule]", "140"}], ",", 
           RowBox[{"Method", "\[Rule]", 
             RowBox[{"{", 
               RowBox[{"TicksStyle", "\[Rule]", 
                 InterpretationBox[
                  ButtonBox[
                   TooltipBox[
                    GraphicsBox[{{
                    GrayLevel[0], 
                    RectangleBox[{0, 0}]}, {
                    GrayLevel[0], 
                    RectangleBox[{1, -1}]}, {
                    GrayLevel[0], 
                    RectangleBox[{0, -1}, {2, 1}]}}, DefaultBaseStyle -> 
                    "ColorSwatchGraphics", AspectRatio -> 1, Frame -> True, 
                    FrameStyle -> GrayLevel[0.], FrameTicks -> None, 
                    PlotRangePadding -> None, ImageSize -> 
                    Dynamic[{
                    Automatic, 1.35 CurrentValue["FontCapHeight"]/
                    AbsoluteCurrentValue[Magnification]}]], 
                    StyleBox[
                    RowBox[{"GrayLevel", "[", "0", "]"}], NumberMarks -> 
                    False]], Appearance -> None, BaseStyle -> {}, 
                   BaselinePosition -> Baseline, DefaultBaseStyle -> {}, 
                   ButtonFunction :> With[{Typeset`box$ = EvaluationBox[]}, 
                    If[
                    Not[
                    AbsoluteCurrentValue["Deployed"]], 
                    SelectionMove[Typeset`box$, All, Expression]; 
                    FrontEnd`Private`$ColorSelectorInitialAlpha = 1; 
                    FrontEnd`Private`$ColorSelectorInitialColor = 
                    GrayLevel[0]; 
                    FrontEnd`Private`$ColorSelectorUseMakeBoxes = True; 
                    MathLink`CallFrontEnd[
                    FrontEnd`AttachCell[Typeset`box$, 
                    FrontEndResource["GrayLevelColorValueSelector"], {
                    0, {Left, Bottom}}, {Left, Top}, 
                    "ClosingActions" -> {
                    "SelectionDeparture", "ParentChanged", 
                    "EvaluatorQuit"}]]]], BaseStyle -> Inherited, Evaluator -> 
                   Automatic, Method -> "Preemptive"], 
                  GrayLevel[0], Editable -> False, Selectable -> False]}], 
               "}"}]}]}], "]"}]& )], 
     TemplateBox[{TagBox[
        GraphicsBox[{{{{{{}, {}, 
              TagBox[{
                Directive[
                 Opacity[1.], 
                 AbsoluteThickness[1.6], 
                 GrayLevel[0], 
                 Dashing[{Small, Small}]], 
                LineBox[CompressedData["
1:eJxFxXso4wEAB/BtJq/yODn9CM3rOhQhFxmuqXkkeVyo5STjkOxqpa4urcZ1
XknrWiHzKGmxsPln4eKXOmE5NK6zMWvG1sydbebqPP7w/f3x6cOqby/nM2g0
Wsqjp4v45t3vF/yc55mcMIGeyM99Pm1MOrJIVOLibe3CKNGAqxpcy0OEEB8n
f+H0E2IsCynt7iEkWOS9+OorMYWra8YV9msl9rsX8biRqziuzGZe7yVxx05m
rvTmBw5VBunodA1eMnC2NNk/8VrLaHiNdR874tkBs21azHDLA8PjfuGM+7ql
irnfeEucvrORoMdRgxb3jO0EW1x63UGKAU9dqjf9B86wf8T0ldFoxH3NqkZZ
rAk78+TGD53nWJhKKl+um7F+juzdZV3ify37w68/WXDiW6//jWor5k6wmuZD
bbgj4n30Ke8KJ1nf+WlL7Dg4wO5N3lEzV4cVMSPXuDVdfeRT/AfLC+tlK05q
hyUs0PTtL1ZVcD0k+Te4s6BrTGmiZh0XHU52OXDWG7GESHViXqTGTd+jdmz2
GwQiF5Yya4Xlsbc4WKeaYJDUnp9FlZkf3Zg2U6swvLjDbF/tpIBN/QC+wYVj

                 "]]}, 
               Annotation[#, 
                "Charting`Private`Tag$13306#1"]& ]}}, {}}, {{}, {{{
               Directive[
                PointSize[0.009166666666666668], 
                AbsoluteThickness[1.6], 
                RGBColor[0.560181, 0.691569, 0.194885], 
                Opacity[0.9]], 
               GeometricTransformationBox[
                InsetBox[
                 BoxData[
                  FormBox[
                   StyleBox[
                    GraphicsBox[{
                    EdgeForm[{
                    Thickness[Tiny], 
                    Opacity[0.9], 
                    GrayLevel[0]}], 
                    DiskBox[{0, 0}, 0.1]}], 
                    GraphicsBoxOptions -> {DefaultBaseStyle -> Directive[
                    PointSize[0.009166666666666668], 
                    AbsoluteThickness[1.6], 
                    RGBColor[0.560181, 0.691569, 0.194885], 
                    Opacity[0.9]]}, StripOnInput -> False], 
                   TraditionalForm]], {0., 0.}, Automatic, 
                 Scaled[0.035]], CompressedData["
1:eJxTTMoPSmVmYGBQBmJGIGYC4qdL5Ou+3Hpqf+BGsFyS3hv7G6uybrzIfWPP
zqH5LnvmB3vVuBzRpc/f2fuIWTp4FH62twhz2MXR+ch+4wlGp67fj+wPrn50
ccrqZ/YHofr3m0xYevfOK/uC+NMpE5nf2EfZrHVeFvLR3qrpUs6uj5/tLy/8
7/rr2id7PkPxKNZj7+wfKLyfcGLxa/ur5zmzK9K/2If971xs4vfE/gxQd4vI
c3sZlf1XtRM+2PtEHLZePP2Vvd11jeJeicf2INuj1B7bR7MdXRuX+tZe+p7k
3hD75/Z5axa0Xcx8ZV8ItX/jT/m1rNdf2Ic/YVA8WvvUfmLoVePlX95D/ffG
vi7xjMvcbW/sG0DOe//W/td7raJ9DK/tIdY9t+e7fKfpZcFz+0T/yo6dFx7Z
ay2a/bjX4qE9azJI4IG9S860RRuOvbbX28LVY/v0of2vvmcrPxg+sL/wPfjx
0tl37P1UT67hFHgKN684KWvmtXOP7XWKGiY82vfMPuXo8ZVmX1/A+fK3k97P
qXhuv/vj+7XKGk/tC8NnruzOfWR/3793ep7QZfs5jH/61pY/s7cBC1yyF1rp
6XrM8q39RaXbP+uyHthnpjL/cTr63r6G59zxBzVP7I89rBX4zPvYfrnNkZgM
0Rf2NxJL3qn6PbevFlnn/rDqgf39FplrzPIP7ee9X37M2/yi/SS2BrP6ua/t
Mye+rbE3vWevX/hY+I3kA/sOsZvnvgfftgcAkKEnlQ==
                "]]}, {
               Directive[
                PointSize[0.009166666666666668], 
                AbsoluteThickness[1.6], 
                RGBColor[0.560181, 0.691569, 0.194885], 
                Opacity[0.9]], 
               GeometricTransformationBox[
                InsetBox[
                 BoxData[
                  FormBox[
                   StyleBox[
                    GraphicsBox[{
                    EdgeForm[{
                    Thickness[Tiny], 
                    Opacity[0.9], 
                    GrayLevel[0]}], 
                    PolygonBox[
                    NCache[{{Rational[1, 2] 3^Rational[1, 2], 
                    Rational[-1, 2]}, {0, 1}, {
                    Rational[-1, 2] 3^Rational[1, 2], 
                    Rational[-1, 2]}}, {{0.8660254037844386, -0.5}, {0, 
                    1}, {-0.8660254037844386, -0.5}}]]}], 
                    GraphicsBoxOptions -> {DefaultBaseStyle -> Directive[
                    PointSize[0.009166666666666668], 
                    AbsoluteThickness[1.6], 
                    RGBColor[0.560181, 0.691569, 0.194885], 
                    Opacity[0.9]]}, StripOnInput -> False], 
                   TraditionalForm]], {0., 0.}, Automatic, 
                 Scaled[0.04]], CompressedData["
1:eJw9UmtIk1EYnpl4SQzUcJpN7SLmBcWQInFPYWU/zGah1CgSzWpaOc28LLIb
FmxUppVKxcxrK9LKUmuxsixvqaU2c2667dv37fNCgmTJpMs3se/lvD+ec55z
3ud9n+OXnLEn1ZbD4YQzacPkEiYFlU3dDl3j+PnRwd8SOY7wYwOmSMUkLNKG
OWkDjZn+wgNNjiSLcwxU254yGntbeIWT8XrEXJHtt11KIcASuT8kwwQXkVjE
vWeGz5oyevowiUrtL+HDWQN8GHYLjwRf1vDO4a8JvZ+soUWxX+BqUm8Gtz7G
IHGnUH2oKH0+iwJnIWh0NBcllN4dR7DKGKQyEjg1n57Jc6fBdxqqEkcZId3V
mvdEQrDvR39Org8TGNn6sSvJ/K8fKBASd6aCBrlHp5N0x0j0F52SH9yixVxQ
pnNWsglusT9ynwkpVKmy1a6BBOJq/Mx8pR65EeZVm3Qkwr6MdablE/C1FJQF
XzOhUTjKbd02hprCGxvt7+sR3Xs2x+apAfGeArGI2W+vtVbQgU5RHOkRE6gW
RzGKv0FVGcsjdxihbToxwiy41d6ZbEoyoIS7NNElRINbobt2yG0pWNGze0M4
k/HA9fFdM4uzvl2olT7S4Y3cK1S3Vo1azaPmfcx8/58H32yNV/xhfGDQdJ0a
LSk7/c93TrD9bO65GMRXTrF6neU8s7eGRIJX1vfGZXqIOmtobw89e1+dfb1t
VjbO6q1Yrqn02DrK6m0vnxR6jlIIWfQnUxGXsoKZ57m019kl3EFYPuKlcj3B
zt/Xbvbdkis0FuxzMqOxnKMc1JI46Xrpbdf9r5gIuh3Qd9XE8vsk/KvFdUZE
bLAGgYQj6+K680ZY/vbS1Mt2fSQSF/UTAmevLwPDeGX9ni2jCJ6qr1BW6PGi
I0cl9xrC+t/hu0eix7BNdtw8rxhGQfWM/WnGn83PrYR+NMa8dyxm/Pnf/z/g
apvx
                "]]}, {
               Directive[
                PointSize[0.009166666666666668], 
                AbsoluteThickness[1.6], 
                RGBColor[0.880722, 0.611041, 0.142051], 
                Opacity[0.9]], 
               GeometricTransformationBox[
                InsetBox[
                 BoxData[
                  FormBox[
                   StyleBox[
                    GraphicsBox[{
                    EdgeForm[{
                    Thickness[Tiny], 
                    Opacity[0.9], 
                    GrayLevel[0]}], 
                    DiskBox[{0, 0}, 0.1]}], 
                    GraphicsBoxOptions -> {DefaultBaseStyle -> Directive[
                    PointSize[0.009166666666666668], 
                    AbsoluteThickness[1.6], 
                    RGBColor[0.880722, 0.611041, 0.142051], 
                    Opacity[0.9]]}, StripOnInput -> False], 
                   TraditionalForm]], {0., 0.}, Automatic, 
                 Scaled[0.035]], {{{0.7070916807308983, 
                0.7447735191637629}}, {{0.6737279056937557, 
                0.7369337979094077}}, {{0.8191669135662365, 
                0.7787456445993028}}, {{1.2784452526536885`, 
                1.2778745644599303`}}, {{1.003898401682255, 
                1.136759581881533}}, {{1.1718851850538285`, 
                0.8440766550522648}}, {{1.0196076044407025`, 
                0.880662020905923}}, {{1.2178032133786816`, 
                0.6454703832752613}}, {{0.9967472162869565, 
                1.0270034843205573`}}, {{0.6688365479666656, 
                0.6454703832752613}}}]}, {
               Directive[
                PointSize[0.009166666666666668], 
                AbsoluteThickness[1.6], 
                RGBColor[0.880722, 0.611041, 0.142051], 
                Opacity[0.9]], 
               GeometricTransformationBox[
                InsetBox[
                 BoxData[
                  FormBox[
                   StyleBox[
                    GraphicsBox[{
                    EdgeForm[{
                    Thickness[Tiny], 
                    Opacity[0.9], 
                    GrayLevel[0]}], 
                    PolygonBox[
                    NCache[{{Rational[1, 2] 3^Rational[1, 2], 
                    Rational[-1, 2]}, {0, 1}, {
                    Rational[-1, 2] 3^Rational[1, 2], 
                    Rational[-1, 2]}}, {{0.8660254037844386, -0.5}, {0, 
                    1}, {-0.8660254037844386, -0.5}}]]}], 
                    GraphicsBoxOptions -> {DefaultBaseStyle -> Directive[
                    PointSize[0.009166666666666668], 
                    AbsoluteThickness[1.6], 
                    RGBColor[0.880722, 0.611041, 0.142051], 
                    Opacity[0.9]]}, StripOnInput -> False], 
                   TraditionalForm]], {0., 0.}, Automatic, 
                 Scaled[0.04]], CompressedData["
1:eJw9U3tQVGUUXwNaHsIQgsS27aZWu6gQE6tmBD+QeLgTAoGDiESDMkzESPJM
80EDOIlKayAY2mCBjRu2NGiWLNEkL2GIILCFAZd9773LvmCXRBjG7jrbPTPn
j2++757ze91NuUXv57kwGIx4qtdR/RzVGTONqNOr8cJ79orOgzpYbL/fFck0
YDwrAj8ok+8lzajhkpv20YN7etjk5V1KoRmDGSf7M06aYNwV99vkOwS0s/mB
vlcNGCJSBAH5Bvjsfjzt1qdDxXB0kburEftZxebbXgqwpK/+WM0jwd1yhbAc
0cKtplmY0EzAmvorp2aeRLf7k88kqUb8O+D++koEdf7U1/crNxNGRxw1C5mF
/XR+hZova/0k0lOPmNALm2eGleCvRGSGFGnQ+eZY6ec2Bd52rP9ehWV3hXTi
nBYeZSnMshQ9DgsCl4L9CKzUdizXdhDwuxTK21KjoflL/4w8FRRK0ueeNOHO
tX4tjbc5ZyNv/5oem/RR0sopDeJifCK5RxeREDY+N1SwAGbmHUaDxIwusUAz
m29B/4mAl7mnTehb4h/68v4CIuTqpCqvBUyISlqyo41ITi0THSi1YoZC+7do
HkMX4/MmLSb0P3tvghfPnh5+cwG7Lp+9tmpUYTR4vP40k6S/f+qx8S7zqIrm
v54d4CHfY6LxNRw/K7uWpsSewq3eux8rIS4WviIQmmj/5DnBMdOdamylti3x
NTgo/odXXWFBb/3DxQF3MzSchu9i9VZ0V06lUxaikdsuSF9vhPW21xdJN0hE
9ZWw20/ZEO3pMESFLJfuN2o+MGCDU79DXa7ynBCS9ld0JqrYj2XCT8sOA+bw
4Zyhl3NMR+cL3/o/UZ+30vtjawPG3wrS0nxWj/TcEVtJDFJqlbQ8wvahUm6c
ncA2J/6HO0cq+YcJen7eZvvEsTqS9nts8vmVptfM2HfDMVEB6fV4Q9ugjs57
YGB0k8cfVoQ77DyuRkf21xsuFWgR5eTH8q4Wc+YM6HPuZx9oC7H3GhDmfM9j
i7IyYkkMO+Kb+QgXBmyt3utIUD+HMHZUi+zr3OzlMQX2Kk/4SxKUMI8lRn2z
VwdPZ54TLYm30rM0COlRbetRqSEmGiT+dg24NfOUglowA5teKhvR0/fn7k/F
1FL5P1PQXVr/4iQqmK75Air/754v1K+Kp7FvUV7VdUuDHeGOUqMqvZCzVG6h
8e4I++Vj03YSnU69iEY7vy7IhJ8flPe0sGRg/ZV/c+0iSfPXKyRWH0q///l7
uHBWrzJIpDnsTVUgdyzZ2E7xa6PYyFqn8B9zg0L+
                "]]}}, {{
               Directive[
                PointSize[0.009166666666666668], 
                AbsoluteThickness[1.6], 
                RGBColor[0.560181, 0.691569, 0.194885], 
                Opacity[0.9]]}, {
               Directive[
                PointSize[0.009166666666666668], 
                AbsoluteThickness[1.6], 
                RGBColor[0.560181, 0.691569, 0.194885], 
                Opacity[0.9]]}, {
               Directive[
                PointSize[0.009166666666666668], 
                AbsoluteThickness[1.6], 
                RGBColor[0.880722, 0.611041, 0.142051], 
                Opacity[0.9]]}, {
               Directive[
                PointSize[0.009166666666666668], 
                AbsoluteThickness[1.6], 
                RGBColor[0.880722, 0.611041, 0.142051], 
                Opacity[
                0.9]]}, {}, {}, {}, {}, {}, {}, {}, {}, {}, {}, {}, {}, {}}, {{
               Directive[
                PointSize[0.009166666666666668], 
                AbsoluteThickness[1.6], 
                RGBColor[0.560181, 0.691569, 0.194885], 
                Opacity[0.9]]}, {
               Directive[
                PointSize[0.009166666666666668], 
                AbsoluteThickness[1.6], 
                RGBColor[0.560181, 0.691569, 0.194885], 
                Opacity[0.9]]}, {
               Directive[
                PointSize[0.009166666666666668], 
                AbsoluteThickness[1.6], 
                RGBColor[0.880722, 0.611041, 0.142051], 
                Opacity[0.9]]}, {
               Directive[
                PointSize[0.009166666666666668], 
                AbsoluteThickness[1.6], 
                RGBColor[0.880722, 0.611041, 0.142051], 
                Opacity[
                0.9]]}, {}, {}, {}, {}, {}, {}, {}, {}, {}, {}, {}, {}, {}}}, \
{{}, {}}}}, {
           InsetBox[
            FormBox[
             TemplateBox[{
               StyleBox[
               "\"Distinct epitopes (2 Abs/3 Abs)\"", FontFamily -> "Times", 
                11, StripOnInput -> False], 
               StyleBox[
               "\"Overlapping epitopes (2 Abs/3 Abs)\"", FontFamily -> 
                "Times", 11, StripOnInput -> False]}, "PointLegend", 
              DisplayFunction -> (FormBox[
                FrameBox[
                 StyleBox[
                  StyleBox[
                   PaneBox[
                    TagBox[
                    GridBox[{{
                    TagBox[
                    GridBox[{{
                    GraphicsBox[{{}, {
                    Directive[
                    EdgeForm[
                    Directive[
                    Opacity[0.3], 
                    GrayLevel[0]]], 
                    PointSize[0.5], 
                    AbsoluteThickness[1.6], 
                    RGBColor[0.560181, 0.691569, 0.194885]], {
                    InsetBox[
                    GraphicsBox[{
                    EdgeForm[{
                    Thickness[Medium], 
                    GrayLevel[0]}], {
                    CircleBox[{0, 0}, 0.1], 
                    Thickness[Tiny], {
                    GrayLevel[0], 
                    LineBox[{{0.15, -0.1}, {0.19, 0.1}}]}, 
                    TagBox[
                    PolygonBox[{{0.23, -0.1}, {0.43, -0.1}, {0.33, 0.1}}], 
                    "Triangle"]}, 
                    DiskBox[{0, 0}, 0.1]}, {DefaultBaseStyle -> {"Graphics", {
                    AbsolutePointSize[6]}, 
                    Directive[
                    EdgeForm[
                    Directive[
                    Opacity[0.3], 
                    GrayLevel[0]]], 
                    PointSize[0.5], 
                    AbsoluteThickness[1.6], 
                    RGBColor[0.560181, 0.691569, 0.194885]]}}], 
                    NCache[
                    Scaled[{
                    Rational[1, 2], 
                    Rational[1, 2]}], 
                    Scaled[{0.5, 0.5}]], Automatic, 
                    Scaled[1]]}}}, AspectRatio -> Full, ImageSize -> {20, 20},
                     PlotRangePadding -> None, ImagePadding -> Automatic, 
                    BaselinePosition -> (Scaled[0.30000000000000004`] -> 
                    Baseline)], #}, {
                    GraphicsBox[{{}, {
                    Directive[
                    EdgeForm[
                    Directive[
                    Opacity[0.3], 
                    GrayLevel[0]]], 
                    PointSize[0.5], 
                    AbsoluteThickness[1.6], 
                    RGBColor[0.880722, 0.611041, 0.142051]], {
                    InsetBox[
                    GraphicsBox[{
                    EdgeForm[{
                    Thickness[Medium], 
                    GrayLevel[0]}], {
                    CircleBox[{0, 0}, 0.1], 
                    Thickness[Tiny], {
                    GrayLevel[0], 
                    LineBox[{{0.15, -0.1}, {0.19, 0.1}}]}, 
                    TagBox[
                    PolygonBox[{{0.23, -0.1}, {0.43, -0.1}, {0.33, 0.1}}], 
                    "Triangle"]}, 
                    DiskBox[{0, 0}, 0.1]}, {DefaultBaseStyle -> {"Graphics", {
                    AbsolutePointSize[6]}, 
                    Directive[
                    EdgeForm[
                    Directive[
                    Opacity[0.3], 
                    GrayLevel[0]]], 
                    PointSize[0.5], 
                    AbsoluteThickness[1.6], 
                    RGBColor[0.880722, 0.611041, 0.142051]]}}], 
                    NCache[
                    Scaled[{
                    Rational[1, 2], 
                    Rational[1, 2]}], 
                    Scaled[{0.5, 0.5}]], Automatic, 
                    Scaled[1]]}}}, AspectRatio -> Full, ImageSize -> {20, 20},
                     PlotRangePadding -> None, ImagePadding -> Automatic, 
                    BaselinePosition -> (Scaled[0.30000000000000004`] -> 
                    Baseline)], #2}}, 
                    GridBoxAlignment -> {
                    "Columns" -> {Center, Left}, "Rows" -> {{Baseline}}}, 
                    AutoDelete -> False, 
                    GridBoxDividers -> {
                    "Columns" -> {{False}}, "Rows" -> {{False}}}, 
                    GridBoxItemSize -> {
                    "Columns" -> {{All}}, "Rows" -> {{All}}}, 
                    GridBoxSpacings -> {
                    "Columns" -> {{0.2}}, "Rows" -> {{-0.6}}}], "Grid"]}}, 
                    GridBoxAlignment -> {
                    "Columns" -> {{Left}}, "Rows" -> {{Top}}}, AutoDelete -> 
                    False, GridBoxItemSize -> {
                    "Columns" -> {{Automatic}}, "Rows" -> {{Automatic}}}, 
                    GridBoxSpacings -> {
                    "Columns" -> {{0.2}}, "Rows" -> {{0}}}], "Grid"], 
                    Alignment -> Left, AppearanceElements -> None, 
                    ImageMargins -> {{3, 2}, {0, -1}}, ImageSizeAction -> 
                    "ResizeToFit"], LineIndent -> 0, StripOnInput -> False], {
                  FontFamily -> "Arial"}, Background -> Automatic, 
                  StripOnInput -> False], RoundingRadius -> 5, FrameMargins -> 
                 0, Background -> Directive[
                   GrayLevel[1], 
                   Opacity[0.8]], StripOnInput -> False], TraditionalForm]& ),
               InterpretationFunction :> (RowBox[{"PointLegend", "[", 
                 RowBox[{
                   RowBox[{"{", 
                    RowBox[{
                    InterpretationBox[
                    ButtonBox[
                    TooltipBox[
                    GraphicsBox[{{
                    GrayLevel[0], 
                    RectangleBox[{0, 0}]}, {
                    GrayLevel[0], 
                    RectangleBox[{1, -1}]}, {
                    RGBColor[0.560181, 0.691569, 0.194885], 
                    RectangleBox[{0, -1}, {2, 1}]}}, DefaultBaseStyle -> 
                    "ColorSwatchGraphics", AspectRatio -> 1, Frame -> True, 
                    FrameStyle -> 
                    RGBColor[
                    0.37345400000000006`, 0.461046, 0.12992333333333334`], 
                    FrameTicks -> None, PlotRangePadding -> None, ImageSize -> 
                    Dynamic[{
                    Automatic, 1.35 CurrentValue["FontCapHeight"]/
                    AbsoluteCurrentValue[Magnification]}]], 
                    StyleBox[
                    RowBox[{"RGBColor", "[", 
                    RowBox[{"0.560181`", ",", "0.691569`", ",", "0.194885`"}],
                     "]"}], NumberMarks -> False]], Appearance -> None, 
                    BaseStyle -> {}, BaselinePosition -> Baseline, 
                    DefaultBaseStyle -> {}, ButtonFunction :> 
                    With[{Typeset`box$ = EvaluationBox[]}, 
                    If[
                    Not[
                    AbsoluteCurrentValue["Deployed"]], 
                    SelectionMove[Typeset`box$, All, Expression]; 
                    FrontEnd`Private`$ColorSelectorInitialAlpha = 1; 
                    FrontEnd`Private`$ColorSelectorInitialColor = 
                    RGBColor[0.560181, 0.691569, 0.194885]; 
                    FrontEnd`Private`$ColorSelectorUseMakeBoxes = True; 
                    MathLink`CallFrontEnd[
                    FrontEnd`AttachCell[Typeset`box$, 
                    FrontEndResource["RGBColorValueSelector"], {
                    0, {Left, Bottom}}, {Left, Top}, 
                    "ClosingActions" -> {
                    "SelectionDeparture", "ParentChanged", 
                    "EvaluatorQuit"}]]]], BaseStyle -> Inherited, Evaluator -> 
                    Automatic, Method -> "Preemptive"], 
                    RGBColor[0.560181, 0.691569, 0.194885], Editable -> False,
                     Selectable -> False], ",", 
                    InterpretationBox[
                    ButtonBox[
                    TooltipBox[
                    GraphicsBox[{{
                    GrayLevel[0], 
                    RectangleBox[{0, 0}]}, {
                    GrayLevel[0], 
                    RectangleBox[{1, -1}]}, {
                    RGBColor[0.880722, 0.611041, 0.142051], 
                    RectangleBox[{0, -1}, {2, 1}]}}, DefaultBaseStyle -> 
                    "ColorSwatchGraphics", AspectRatio -> 1, Frame -> True, 
                    FrameStyle -> 
                    RGBColor[
                    0.587148, 0.40736066666666665`, 0.09470066666666668], 
                    FrameTicks -> None, PlotRangePadding -> None, ImageSize -> 
                    Dynamic[{
                    Automatic, 1.35 CurrentValue["FontCapHeight"]/
                    AbsoluteCurrentValue[Magnification]}]], 
                    StyleBox[
                    RowBox[{"RGBColor", "[", 
                    RowBox[{"0.880722`", ",", "0.611041`", ",", "0.142051`"}],
                     "]"}], NumberMarks -> False]], Appearance -> None, 
                    BaseStyle -> {}, BaselinePosition -> Baseline, 
                    DefaultBaseStyle -> {}, ButtonFunction :> 
                    With[{Typeset`box$ = EvaluationBox[]}, 
                    If[
                    Not[
                    AbsoluteCurrentValue["Deployed"]], 
                    SelectionMove[Typeset`box$, All, Expression]; 
                    FrontEnd`Private`$ColorSelectorInitialAlpha = 1; 
                    FrontEnd`Private`$ColorSelectorInitialColor = 
                    RGBColor[0.880722, 0.611041, 0.142051]; 
                    FrontEnd`Private`$ColorSelectorUseMakeBoxes = True; 
                    MathLink`CallFrontEnd[
                    FrontEnd`AttachCell[Typeset`box$, 
                    FrontEndResource["RGBColorValueSelector"], {
                    0, {Left, Bottom}}, {Left, Top}, 
                    "ClosingActions" -> {
                    "SelectionDeparture", "ParentChanged", 
                    "EvaluatorQuit"}]]]], BaseStyle -> Inherited, Evaluator -> 
                    Automatic, Method -> "Preemptive"], 
                    RGBColor[0.880722, 0.611041, 0.142051], Editable -> False,
                     Selectable -> False]}], "}"}], ",", 
                   RowBox[{"{", 
                    RowBox[{#, ",", #2}], "}"}], ",", 
                   RowBox[{"Joined", "\[Rule]", 
                    RowBox[{"{", 
                    
                    RowBox[{
                    "False", ",", "False", ",", "False", ",", "False"}], 
                    "}"}]}], ",", 
                   RowBox[{"LabelStyle", "\[Rule]", 
                    RowBox[{"{", "}"}]}], ",", 
                   RowBox[{"LegendFunction", "\[Rule]", "frameOpaque"}], ",", 
                   RowBox[{"LegendLayout", "\[Rule]", "\"Column\""}], ",", 
                   RowBox[{"LegendMargins", "\[Rule]", 
                    RowBox[{"{", 
                    RowBox[{
                    RowBox[{"{", 
                    RowBox[{"3", ",", "2"}], "}"}], ",", 
                    RowBox[{"{", 
                    RowBox[{"0", ",", 
                    RowBox[{"-", "1"}]}], "}"}]}], "}"}]}], ",", 
                   RowBox[{"LegendMarkers", "\[Rule]", 
                    RowBox[{"{", 
                    RowBox[{
                    GraphicsBox[{
                    EdgeForm[{
                    Thickness[Medium], 
                    GrayLevel[0]}], {
                    CircleBox[{0, 0}, 0.1], 
                    Thickness[Tiny], {
                    GrayLevel[0], 
                    LineBox[{{0.15, -0.1}, {0.19, 0.1}}]}, 
                    TagBox[
                    PolygonBox[{{0.23, -0.1}, {0.43, -0.1}, {0.33, 0.1}}], 
                    "Triangle"]}, 
                    DiskBox[{0, 0}, 0.1]}], ",", "0.03`"}], "}"}]}], ",", 
                   RowBox[{"LegendMarkerSize", "\[Rule]", "20"}], ",", 
                   RowBox[{"Spacings", "\[Rule]", 
                    RowBox[{"{", 
                    RowBox[{"0.2`", ",", 
                    RowBox[{"-", "0.6`"}]}], "}"}]}]}], "]"}]& ), Editable -> 
              True], TraditionalForm], 
            Scaled[{0.52, 0.91}], 
            ImageScaled[{0.5, 0.5}], FormatType -> StandardForm, 
            BaseStyle -> {FontSize -> Larger}]}}, {
         DisplayFunction -> Identity, DisplayFunction -> Identity, 
          Ticks -> {Automatic, Automatic}, AxesOrigin -> {0, 0}, 
          FrameTicks -> {{{{0., 
               FormBox["\"0.0\"", TraditionalForm], {0.02, 0}, {}}, {0.2, 
               FormBox["\"0.2\"", TraditionalForm], {0.02, 0}, {}}, {0.4, 
               FormBox["\"0.4\"", TraditionalForm], {0.02, 0}, {}}, {
              0.6000000000000001, 
               FormBox["\"0.6\"", TraditionalForm], {0.02, 0}, {}}, {0.8, 
               FormBox["\"0.8\"", TraditionalForm], {0.02, 0}, {}}, {1., 
               FormBox["\"1.0\"", TraditionalForm], {0.02, 0}, {}}, {
              1.2000000000000002`, 
               FormBox["\"1.2\"", TraditionalForm], {0.02, 0}, {}}, {
              1.4000000000000001`, 
               FormBox["\"1.4\"", TraditionalForm], {0.02, 0}, {}}, {1.6, 
               FormBox["\"1.6\"", TraditionalForm], {0.02, 0}, {}}, {0.05, 
               FormBox["\"\"", TraditionalForm], {0.01, 0}, {}}, {0.1, 
               FormBox["\"\"", TraditionalForm], {0.01, 0}, {}}, {
              0.15000000000000002`, 
               FormBox["\"\"", TraditionalForm], {0.01, 0}, {}}, {0.25, 
               FormBox["\"\"", TraditionalForm], {0.01, 0}, {}}, {
              0.30000000000000004`, 
               FormBox["\"\"", TraditionalForm], {0.01, 0}, {}}, {
              0.35000000000000003`, 
               FormBox["\"\"", TraditionalForm], {0.01, 0}, {}}, {0.45, 
               FormBox["\"\"", TraditionalForm], {0.01, 0}, {}}, {0.5, 
               FormBox["\"\"", TraditionalForm], {0.01, 0}, {}}, {0.55, 
               FormBox["\"\"", TraditionalForm], {0.01, 0}, {}}, {
              0.6500000000000001, 
               FormBox["\"\"", TraditionalForm], {0.01, 0}, {}}, {
              0.7000000000000001, 
               FormBox["\"\"", TraditionalForm], {0.01, 0}, {}}, {
              0.7500000000000001, 
               FormBox["\"\"", TraditionalForm], {0.01, 0}, {}}, {
              0.8500000000000001, 
               FormBox["\"\"", TraditionalForm], {0.01, 0}, {}}, {0.9, 
               FormBox["\"\"", TraditionalForm], {0.01, 0}, {}}, {
              0.9500000000000001, 
               FormBox["\"\"", TraditionalForm], {0.01, 0}, {}}, {1.05, 
               FormBox["\"\"", TraditionalForm], {0.01, 0}, {}}, {1.1, 
               FormBox["\"\"", TraditionalForm], {0.01, 0}, {}}, {1.15, 
               FormBox["\"\"", TraditionalForm], {0.01, 0}, {}}, {
              1.2500000000000002`, 
               FormBox["\"\"", TraditionalForm], {0.01, 0}, {}}, {
              1.3000000000000003`, 
               FormBox["\"\"", TraditionalForm], {0.01, 0}, {}}, {1.35, 
               FormBox["\"\"", TraditionalForm], {0.01, 0}, {}}, {
              1.4500000000000002`, 
               FormBox["\"\"", TraditionalForm], {0.01, 0}, {}}, {
              1.5000000000000002`, 
               FormBox["\"\"", TraditionalForm], {0.01, 0}, {}}, {
              1.5500000000000003`, 
               FormBox["\"\"", TraditionalForm], {0.01, 0}, {}}}, {{0., 
               FormBox["\"0.0\"", TraditionalForm], {0.02, 0}, {}}, {0.2, 
               FormBox["\"0.2\"", TraditionalForm], {0.02, 0}, {}}, {0.4, 
               FormBox["\"0.4\"", TraditionalForm], {0.02, 0}, {}}, {
              0.6000000000000001, 
               FormBox["\"0.6\"", TraditionalForm], {0.02, 0}, {}}, {0.8, 
               FormBox["\"0.8\"", TraditionalForm], {0.02, 0}, {}}, {1., 
               FormBox["\"1.0\"", TraditionalForm], {0.02, 0}, {}}, {
              1.2000000000000002`, 
               FormBox["\"1.2\"", TraditionalForm], {0.02, 0}, {}}, {
              1.4000000000000001`, 
               FormBox["\"1.4\"", TraditionalForm], {0.02, 0}, {}}, {1.6, 
               FormBox["\"1.6\"", TraditionalForm], {0.02, 0}, {}}, {0.05, 
               FormBox["\"\"", TraditionalForm], {0.01, 0}, {}}, {0.1, 
               FormBox["\"\"", TraditionalForm], {0.01, 0}, {}}, {
              0.15000000000000002`, 
               FormBox["\"\"", TraditionalForm], {0.01, 0}, {}}, {0.25, 
               FormBox["\"\"", TraditionalForm], {0.01, 0}, {}}, {
              0.30000000000000004`, 
               FormBox["\"\"", TraditionalForm], {0.01, 0}, {}}, {
              0.35000000000000003`, 
               FormBox["\"\"", TraditionalForm], {0.01, 0}, {}}, {0.45, 
               FormBox["\"\"", TraditionalForm], {0.01, 0}, {}}, {0.5, 
               FormBox["\"\"", TraditionalForm], {0.01, 0}, {}}, {0.55, 
               FormBox["\"\"", TraditionalForm], {0.01, 0}, {}}, {
              0.6500000000000001, 
               FormBox["\"\"", TraditionalForm], {0.01, 0}, {}}, {
              0.7000000000000001, 
               FormBox["\"\"", TraditionalForm], {0.01, 0}, {}}, {
              0.7500000000000001, 
               FormBox["\"\"", TraditionalForm], {0.01, 0}, {}}, {
              0.8500000000000001, 
               FormBox["\"\"", TraditionalForm], {0.01, 0}, {}}, {0.9, 
               FormBox["\"\"", TraditionalForm], {0.01, 0}, {}}, {
              0.9500000000000001, 
               FormBox["\"\"", TraditionalForm], {0.01, 0}, {}}, {1.05, 
               FormBox["\"\"", TraditionalForm], {0.01, 0}, {}}, {1.1, 
               FormBox["\"\"", TraditionalForm], {0.01, 0}, {}}, {1.15, 
               FormBox["\"\"", TraditionalForm], {0.01, 0}, {}}, {
              1.2500000000000002`, 
               FormBox["\"\"", TraditionalForm], {0.01, 0}, {}}, {
              1.3000000000000003`, 
               FormBox["\"\"", TraditionalForm], {0.01, 0}, {}}, {1.35, 
               FormBox["\"\"", TraditionalForm], {0.01, 0}, {}}, {
              1.4500000000000002`, 
               FormBox["\"\"", TraditionalForm], {0.01, 0}, {}}, {
              1.5000000000000002`, 
               FormBox["\"\"", TraditionalForm], {0.01, 0}, {}}, {
              1.5500000000000003`, 
               FormBox["\"\"", TraditionalForm], {0.01, 0}, {}}}}, {{{0., 
               FormBox["\"0.0\"", TraditionalForm], {0.02, 0}, {}}, {0.2, 
               FormBox["\"0.2\"", TraditionalForm], {0.02, 0}, {}}, {0.4, 
               FormBox["\"0.4\"", TraditionalForm], {0.02, 0}, {}}, {
              0.6000000000000001, 
               FormBox["\"0.6\"", TraditionalForm], {0.02, 0}, {}}, {0.8, 
               FormBox["\"0.8\"", TraditionalForm], {0.02, 0}, {}}, {1., 
               FormBox["\"1.0\"", TraditionalForm], {0.02, 0}, {}}, {
              1.2000000000000002`, 
               FormBox["\"1.2\"", TraditionalForm], {0.02, 0}, {}}, {
              1.4000000000000001`, 
               FormBox["\"1.4\"", TraditionalForm], {0.02, 0}, {}}, {1.6, 
               FormBox["\"1.6\"", TraditionalForm], {0.02, 0}, {}}, {0.05, 
               FormBox["\"\"", TraditionalForm], {0.01, 0}, {}}, {0.1, 
               FormBox["\"\"", TraditionalForm], {0.01, 0}, {}}, {
              0.15000000000000002`, 
               FormBox["\"\"", TraditionalForm], {0.01, 0}, {}}, {0.25, 
               FormBox["\"\"", TraditionalForm], {0.01, 0}, {}}, {
              0.30000000000000004`, 
               FormBox["\"\"", TraditionalForm], {0.01, 0}, {}}, {
              0.35000000000000003`, 
               FormBox["\"\"", TraditionalForm], {0.01, 0}, {}}, {0.45, 
               FormBox["\"\"", TraditionalForm], {0.01, 0}, {}}, {0.5, 
               FormBox["\"\"", TraditionalForm], {0.01, 0}, {}}, {0.55, 
               FormBox["\"\"", TraditionalForm], {0.01, 0}, {}}, {
              0.6500000000000001, 
               FormBox["\"\"", TraditionalForm], {0.01, 0}, {}}, {
              0.7000000000000001, 
               FormBox["\"\"", TraditionalForm], {0.01, 0}, {}}, {
              0.7500000000000001, 
               FormBox["\"\"", TraditionalForm], {0.01, 0}, {}}, {
              0.8500000000000001, 
               FormBox["\"\"", TraditionalForm], {0.01, 0}, {}}, {0.9, 
               FormBox["\"\"", TraditionalForm], {0.01, 0}, {}}, {
              0.9500000000000001, 
               FormBox["\"\"", TraditionalForm], {0.01, 0}, {}}, {1.05, 
               FormBox["\"\"", TraditionalForm], {0.01, 0}, {}}, {1.1, 
               FormBox["\"\"", TraditionalForm], {0.01, 0}, {}}, {1.15, 
               FormBox["\"\"", TraditionalForm], {0.01, 0}, {}}, {
              1.2500000000000002`, 
               FormBox["\"\"", TraditionalForm], {0.01, 0}, {}}, {
              1.3000000000000003`, 
               FormBox["\"\"", TraditionalForm], {0.01, 0}, {}}, {1.35, 
               FormBox["\"\"", TraditionalForm], {0.01, 0}, {}}, {
              1.4500000000000002`, 
               FormBox["\"\"", TraditionalForm], {0.01, 0}, {}}, {
              1.5000000000000002`, 
               FormBox["\"\"", TraditionalForm], {0.01, 0}, {}}, {
              1.5500000000000003`, 
               FormBox["\"\"", TraditionalForm], {0.01, 0}, {}}}, {{0., 
               FormBox["\"0.0\"", TraditionalForm], {0.02, 0}, {}}, {0.2, 
               FormBox["\"0.2\"", TraditionalForm], {0.02, 0}, {}}, {0.4, 
               FormBox["\"0.4\"", TraditionalForm], {0.02, 0}, {}}, {
              0.6000000000000001, 
               FormBox["\"0.6\"", TraditionalForm], {0.02, 0}, {}}, {0.8, 
               FormBox["\"0.8\"", TraditionalForm], {0.02, 0}, {}}, {1., 
               FormBox["\"1.0\"", TraditionalForm], {0.02, 0}, {}}, {
              1.2000000000000002`, 
               FormBox["\"1.2\"", TraditionalForm], {0.02, 0}, {}}, {
              1.4000000000000001`, 
               FormBox["\"1.4\"", TraditionalForm], {0.02, 0}, {}}, {1.6, 
               FormBox["\"1.6\"", TraditionalForm], {0.02, 0}, {}}, {0.05, 
               FormBox["\"\"", TraditionalForm], {0.01, 0}, {}}, {0.1, 
               FormBox["\"\"", TraditionalForm], {0.01, 0}, {}}, {
              0.15000000000000002`, 
               FormBox["\"\"", TraditionalForm], {0.01, 0}, {}}, {0.25, 
               FormBox["\"\"", TraditionalForm], {0.01, 0}, {}}, {
              0.30000000000000004`, 
               FormBox["\"\"", TraditionalForm], {0.01, 0}, {}}, {
              0.35000000000000003`, 
               FormBox["\"\"", TraditionalForm], {0.01, 0}, {}}, {0.45, 
               FormBox["\"\"", TraditionalForm], {0.01, 0}, {}}, {0.5, 
               FormBox["\"\"", TraditionalForm], {0.01, 0}, {}}, {0.55, 
               FormBox["\"\"", TraditionalForm], {0.01, 0}, {}}, {
              0.6500000000000001, 
               FormBox["\"\"", TraditionalForm], {0.01, 0}, {}}, {
              0.7000000000000001, 
               FormBox["\"\"", TraditionalForm], {0.01, 0}, {}}, {
              0.7500000000000001, 
               FormBox["\"\"", TraditionalForm], {0.01, 0}, {}}, {
              0.8500000000000001, 
               FormBox["\"\"", TraditionalForm], {0.01, 0}, {}}, {0.9, 
               FormBox["\"\"", TraditionalForm], {0.01, 0}, {}}, {
              0.9500000000000001, 
               FormBox["\"\"", TraditionalForm], {0.01, 0}, {}}, {1.05, 
               FormBox["\"\"", TraditionalForm], {0.01, 0}, {}}, {1.1, 
               FormBox["\"\"", TraditionalForm], {0.01, 0}, {}}, {1.15, 
               FormBox["\"\"", TraditionalForm], {0.01, 0}, {}}, {
              1.2500000000000002`, 
               FormBox["\"\"", TraditionalForm], {0.01, 0}, {}}, {
              1.3000000000000003`, 
               FormBox["\"\"", TraditionalForm], {0.01, 0}, {}}, {1.35, 
               FormBox["\"\"", TraditionalForm], {0.01, 0}, {}}, {
              1.4500000000000002`, 
               FormBox["\"\"", TraditionalForm], {0.01, 0}, {}}, {
              1.5000000000000002`, 
               FormBox["\"\"", TraditionalForm], {0.01, 0}, {}}, {
              1.5500000000000003`, 
               FormBox["\"\"", TraditionalForm], {0.01, 0}, {}}}}}, 
          GridLines -> {None, None}, DisplayFunction -> Identity, 
          PlotRangePadding -> {{0, 0}, {0, 0}}, PlotRangeClipping -> True, 
          ImagePadding -> All, DisplayFunction -> Identity, AspectRatio -> 1, 
          Axes -> {True, True}, AxesLabel -> {None, None}, 
          AxesOrigin -> {0, 0}, DisplayFunction :> Identity, Epilog -> {
            InsetBox[
             FormBox[
              StyleBox[
              "\"\\!\\(\\*SuperscriptBox[\\(R\\), \\(2\\)]\\)=0.9\"", 
               FontFamily -> "Times", 15, StripOnInput -> False], 
              TraditionalForm], {1.4, 0.18}]}, 
          Frame -> {{True, False}, {True, False}}, FrameLabel -> {{
             FormBox[
              StyleBox[
              "\"Measured Fractional Activity\"", FontFamily -> "Times", 13, 
               StripOnInput -> False], TraditionalForm], None}, {
             FormBox[
              StyleBox[
              "\"Predicted Fractional Activity\"", FontFamily -> "Times", 13, 
               StripOnInput -> False], TraditionalForm], None}}, 
          FrameTicks -> {{{{0., 
               FormBox["\"0.0\"", TraditionalForm], {0.02, 0}, {}}, {0.2, 
               FormBox["\"0.2\"", TraditionalForm], {0.02, 0}, {}}, {0.4, 
               FormBox["\"0.4\"", TraditionalForm], {0.02, 0}, {}}, {
              0.6000000000000001, 
               FormBox["\"0.6\"", TraditionalForm], {0.02, 0}, {}}, {0.8, 
               FormBox["\"0.8\"", TraditionalForm], {0.02, 0}, {}}, {1., 
               FormBox["\"1.0\"", TraditionalForm], {0.02, 0}, {}}, {
              1.2000000000000002`, 
               FormBox["\"1.2\"", TraditionalForm], {0.02, 0}, {}}, {
              1.4000000000000001`, 
               FormBox["\"1.4\"", TraditionalForm], {0.02, 0}, {}}, {1.6, 
               FormBox["\"1.6\"", TraditionalForm], {0.02, 0}, {}}, {0.05, 
               FormBox["\"\"", TraditionalForm], {0.01, 0}, {}}, {0.1, 
               FormBox["\"\"", TraditionalForm], {0.01, 0}, {}}, {
              0.15000000000000002`, 
               FormBox["\"\"", TraditionalForm], {0.01, 0}, {}}, {0.25, 
               FormBox["\"\"", TraditionalForm], {0.01, 0}, {}}, {
              0.30000000000000004`, 
               FormBox["\"\"", TraditionalForm], {0.01, 0}, {}}, {
              0.35000000000000003`, 
               FormBox["\"\"", TraditionalForm], {0.01, 0}, {}}, {0.45, 
               FormBox["\"\"", TraditionalForm], {0.01, 0}, {}}, {0.5, 
               FormBox["\"\"", TraditionalForm], {0.01, 0}, {}}, {0.55, 
               FormBox["\"\"", TraditionalForm], {0.01, 0}, {}}, {
              0.6500000000000001, 
               FormBox["\"\"", TraditionalForm], {0.01, 0}, {}}, {
              0.7000000000000001, 
               FormBox["\"\"", TraditionalForm], {0.01, 0}, {}}, {
              0.7500000000000001, 
               FormBox["\"\"", TraditionalForm], {0.01, 0}, {}}, {
              0.8500000000000001, 
               FormBox["\"\"", TraditionalForm], {0.01, 0}, {}}, {0.9, 
               FormBox["\"\"", TraditionalForm], {0.01, 0}, {}}, {
              0.9500000000000001, 
               FormBox["\"\"", TraditionalForm], {0.01, 0}, {}}, {1.05, 
               FormBox["\"\"", TraditionalForm], {0.01, 0}, {}}, {1.1, 
               FormBox["\"\"", TraditionalForm], {0.01, 0}, {}}, {1.15, 
               FormBox["\"\"", TraditionalForm], {0.01, 0}, {}}, {
              1.2500000000000002`, 
               FormBox["\"\"", TraditionalForm], {0.01, 0}, {}}, {
              1.3000000000000003`, 
               FormBox["\"\"", TraditionalForm], {0.01, 0}, {}}, {1.35, 
               FormBox["\"\"", TraditionalForm], {0.01, 0}, {}}, {
              1.4500000000000002`, 
               FormBox["\"\"", TraditionalForm], {0.01, 0}, {}}, {
              1.5000000000000002`, 
               FormBox["\"\"", TraditionalForm], {0.01, 0}, {}}, {
              1.5500000000000003`, 
               FormBox["\"\"", TraditionalForm], {0.01, 0}, {}}}, {{0., 
               FormBox["\"0.0\"", TraditionalForm], {0.02, 0}, {}}, {0.2, 
               FormBox["\"0.2\"", TraditionalForm], {0.02, 0}, {}}, {0.4, 
               FormBox["\"0.4\"", TraditionalForm], {0.02, 0}, {}}, {
              0.6000000000000001, 
               FormBox["\"0.6\"", TraditionalForm], {0.02, 0}, {}}, {0.8, 
               FormBox["\"0.8\"", TraditionalForm], {0.02, 0}, {}}, {1., 
               FormBox["\"1.0\"", TraditionalForm], {0.02, 0}, {}}, {
              1.2000000000000002`, 
               FormBox["\"1.2\"", TraditionalForm], {0.02, 0}, {}}, {
              1.4000000000000001`, 
               FormBox["\"1.4\"", TraditionalForm], {0.02, 0}, {}}, {1.6, 
               FormBox["\"1.6\"", TraditionalForm], {0.02, 0}, {}}, {0.05, 
               FormBox["\"\"", TraditionalForm], {0.01, 0}, {}}, {0.1, 
               FormBox["\"\"", TraditionalForm], {0.01, 0}, {}}, {
              0.15000000000000002`, 
               FormBox["\"\"", TraditionalForm], {0.01, 0}, {}}, {0.25, 
               FormBox["\"\"", TraditionalForm], {0.01, 0}, {}}, {
              0.30000000000000004`, 
               FormBox["\"\"", TraditionalForm], {0.01, 0}, {}}, {
              0.35000000000000003`, 
               FormBox["\"\"", TraditionalForm], {0.01, 0}, {}}, {0.45, 
               FormBox["\"\"", TraditionalForm], {0.01, 0}, {}}, {0.5, 
               FormBox["\"\"", TraditionalForm], {0.01, 0}, {}}, {0.55, 
               FormBox["\"\"", TraditionalForm], {0.01, 0}, {}}, {
              0.6500000000000001, 
               FormBox["\"\"", TraditionalForm], {0.01, 0}, {}}, {
              0.7000000000000001, 
               FormBox["\"\"", TraditionalForm], {0.01, 0}, {}}, {
              0.7500000000000001, 
               FormBox["\"\"", TraditionalForm], {0.01, 0}, {}}, {
              0.8500000000000001, 
               FormBox["\"\"", TraditionalForm], {0.01, 0}, {}}, {0.9, 
               FormBox["\"\"", TraditionalForm], {0.01, 0}, {}}, {
              0.9500000000000001, 
               FormBox["\"\"", TraditionalForm], {0.01, 0}, {}}, {1.05, 
               FormBox["\"\"", TraditionalForm], {0.01, 0}, {}}, {1.1, 
               FormBox["\"\"", TraditionalForm], {0.01, 0}, {}}, {1.15, 
               FormBox["\"\"", TraditionalForm], {0.01, 0}, {}}, {
              1.2500000000000002`, 
               FormBox["\"\"", TraditionalForm], {0.01, 0}, {}}, {
              1.3000000000000003`, 
               FormBox["\"\"", TraditionalForm], {0.01, 0}, {}}, {1.35, 
               FormBox["\"\"", TraditionalForm], {0.01, 0}, {}}, {
              1.4500000000000002`, 
               FormBox["\"\"", TraditionalForm], {0.01, 0}, {}}, {
              1.5000000000000002`, 
               FormBox["\"\"", TraditionalForm], {0.01, 0}, {}}, {
              1.5500000000000003`, 
               FormBox["\"\"", TraditionalForm], {0.01, 0}, {}}}}, {{{0., 
               FormBox["\"0.0\"", TraditionalForm], {0.02, 0}, {}}, {0.2, 
               FormBox["\"0.2\"", TraditionalForm], {0.02, 0}, {}}, {0.4, 
               FormBox["\"0.4\"", TraditionalForm], {0.02, 0}, {}}, {
              0.6000000000000001, 
               FormBox["\"0.6\"", TraditionalForm], {0.02, 0}, {}}, {0.8, 
               FormBox["\"0.8\"", TraditionalForm], {0.02, 0}, {}}, {1., 
               FormBox["\"1.0\"", TraditionalForm], {0.02, 0}, {}}, {
              1.2000000000000002`, 
               FormBox["\"1.2\"", TraditionalForm], {0.02, 0}, {}}, {
              1.4000000000000001`, 
               FormBox["\"1.4\"", TraditionalForm], {0.02, 0}, {}}, {1.6, 
               FormBox["\"1.6\"", TraditionalForm], {0.02, 0}, {}}, {0.05, 
               FormBox["\"\"", TraditionalForm], {0.01, 0}, {}}, {0.1, 
               FormBox["\"\"", TraditionalForm], {0.01, 0}, {}}, {
              0.15000000000000002`, 
               FormBox["\"\"", TraditionalForm], {0.01, 0}, {}}, {0.25, 
               FormBox["\"\"", TraditionalForm], {0.01, 0}, {}}, {
              0.30000000000000004`, 
               FormBox["\"\"", TraditionalForm], {0.01, 0}, {}}, {
              0.35000000000000003`, 
               FormBox["\"\"", TraditionalForm], {0.01, 0}, {}}, {0.45, 
               FormBox["\"\"", TraditionalForm], {0.01, 0}, {}}, {0.5, 
               FormBox["\"\"", TraditionalForm], {0.01, 0}, {}}, {0.55, 
               FormBox["\"\"", TraditionalForm], {0.01, 0}, {}}, {
              0.6500000000000001, 
               FormBox["\"\"", TraditionalForm], {0.01, 0}, {}}, {
              0.7000000000000001, 
               FormBox["\"\"", TraditionalForm], {0.01, 0}, {}}, {
              0.7500000000000001, 
               FormBox["\"\"", TraditionalForm], {0.01, 0}, {}}, {
              0.8500000000000001, 
               FormBox["\"\"", TraditionalForm], {0.01, 0}, {}}, {0.9, 
               FormBox["\"\"", TraditionalForm], {0.01, 0}, {}}, {
              0.9500000000000001, 
               FormBox["\"\"", TraditionalForm], {0.01, 0}, {}}, {1.05, 
               FormBox["\"\"", TraditionalForm], {0.01, 0}, {}}, {1.1, 
               FormBox["\"\"", TraditionalForm], {0.01, 0}, {}}, {1.15, 
               FormBox["\"\"", TraditionalForm], {0.01, 0}, {}}, {
              1.2500000000000002`, 
               FormBox["\"\"", TraditionalForm], {0.01, 0}, {}}, {
              1.3000000000000003`, 
               FormBox["\"\"", TraditionalForm], {0.01, 0}, {}}, {1.35, 
               FormBox["\"\"", TraditionalForm], {0.01, 0}, {}}, {
              1.4500000000000002`, 
               FormBox["\"\"", TraditionalForm], {0.01, 0}, {}}, {
              1.5000000000000002`, 
               FormBox["\"\"", TraditionalForm], {0.01, 0}, {}}, {
              1.5500000000000003`, 
               FormBox["\"\"", TraditionalForm], {0.01, 0}, {}}}, {{0., 
               FormBox["\"0.0\"", TraditionalForm], {0.02, 0}, {}}, {0.2, 
               FormBox["\"0.2\"", TraditionalForm], {0.02, 0}, {}}, {0.4, 
               FormBox["\"0.4\"", TraditionalForm], {0.02, 0}, {}}, {
              0.6000000000000001, 
               FormBox["\"0.6\"", TraditionalForm], {0.02, 0}, {}}, {0.8, 
               FormBox["\"0.8\"", TraditionalForm], {0.02, 0}, {}}, {1., 
               FormBox["\"1.0\"", TraditionalForm], {0.02, 0}, {}}, {
              1.2000000000000002`, 
               FormBox["\"1.2\"", TraditionalForm], {0.02, 0}, {}}, {
              1.4000000000000001`, 
               FormBox["\"1.4\"", TraditionalForm], {0.02, 0}, {}}, {1.6, 
               FormBox["\"1.6\"", TraditionalForm], {0.02, 0}, {}}, {0.05, 
               FormBox["\"\"", TraditionalForm], {0.01, 0}, {}}, {0.1, 
               FormBox["\"\"", TraditionalForm], {0.01, 0}, {}}, {
              0.15000000000000002`, 
               FormBox["\"\"", TraditionalForm], {0.01, 0}, {}}, {0.25, 
               FormBox["\"\"", TraditionalForm], {0.01, 0}, {}}, {
              0.30000000000000004`, 
               FormBox["\"\"", TraditionalForm], {0.01, 0}, {}}, {
              0.35000000000000003`, 
               FormBox["\"\"", TraditionalForm], {0.01, 0}, {}}, {0.45, 
               FormBox["\"\"", TraditionalForm], {0.01, 0}, {}}, {0.5, 
               FormBox["\"\"", TraditionalForm], {0.01, 0}, {}}, {0.55, 
               FormBox["\"\"", TraditionalForm], {0.01, 0}, {}}, {
              0.6500000000000001, 
               FormBox["\"\"", TraditionalForm], {0.01, 0}, {}}, {
              0.7000000000000001, 
               FormBox["\"\"", TraditionalForm], {0.01, 0}, {}}, {
              0.7500000000000001, 
               FormBox["\"\"", TraditionalForm], {0.01, 0}, {}}, {
              0.8500000000000001, 
               FormBox["\"\"", TraditionalForm], {0.01, 0}, {}}, {0.9, 
               FormBox["\"\"", TraditionalForm], {0.01, 0}, {}}, {
              0.9500000000000001, 
               FormBox["\"\"", TraditionalForm], {0.01, 0}, {}}, {1.05, 
               FormBox["\"\"", TraditionalForm], {0.01, 0}, {}}, {1.1, 
               FormBox["\"\"", TraditionalForm], {0.01, 0}, {}}, {1.15, 
               FormBox["\"\"", TraditionalForm], {0.01, 0}, {}}, {
              1.2500000000000002`, 
               FormBox["\"\"", TraditionalForm], {0.01, 0}, {}}, {
              1.3000000000000003`, 
               FormBox["\"\"", TraditionalForm], {0.01, 0}, {}}, {1.35, 
               FormBox["\"\"", TraditionalForm], {0.01, 0}, {}}, {
              1.4500000000000002`, 
               FormBox["\"\"", TraditionalForm], {0.01, 0}, {}}, {
              1.5000000000000002`, 
               FormBox["\"\"", TraditionalForm], {0.01, 0}, {}}, {
              1.5500000000000003`, 
               FormBox["\"\"", TraditionalForm], {0.01, 0}, {}}}}}, 
          FrameTicksStyle -> 12, GridLines -> {None, None}, GridLinesStyle -> 
          Directive[
            GrayLevel[0.5, 0.4]], ImageSize -> 250, 
          Method -> {
           "DefaultBoundaryStyle" -> Automatic, 
            "DefaultGraphicsInteraction" -> {
             "Version" -> 1.2, "TrackMousePosition" -> {True, False}, 
              "Effects" -> {
               "Highlight" -> {"ratio" -> 2}, 
                "HighlightPoint" -> {"ratio" -> 2}, 
                "Droplines" -> {
                 "freeformCursorMode" -> True, 
                  "placement" -> {"x" -> "All", "y" -> "None"}}}}, 
            "DefaultMeshStyle" -> AbsolutePointSize[6], "ScalingFunctions" -> 
            None, "CoordinatesToolOptions" -> {"DisplayFunction" -> ({
                (Identity[#]& )[
                 Part[#, 1]], 
                (Identity[#]& )[
                 Part[#, 2]]}& ), "CopiedValueFunction" -> ({
                (Identity[#]& )[
                 Part[#, 1]], 
                (Identity[#]& )[
                 Part[#, 2]]}& )}}, PlotRange -> {{0, 1.64}, {0, 1.64}}, 
          PlotRangeClipping -> True, 
          PlotRangePadding -> {{Automatic, Automatic}, {
            Automatic, Automatic}}, Ticks -> {Automatic, Automatic}}], 
        InterpretTemplate[Legended[
          Graphics[{{{{{}, {}, 
               Annotation[{
                 Directive[
                  Opacity[1.], 
                  AbsoluteThickness[1.6], 
                  GrayLevel[0], 
                  Dashing[{Small, Small}]], 
                 Line[CompressedData["
1:eJxFxXso4wEAB/BtJq/yODn9CM3rOhQhFxmuqXkkeVyo5STjkOxqpa4urcZ1
XknrWiHzKGmxsPln4eKXOmE5NK6zMWvG1sydbebqPP7w/f3x6cOqby/nM2g0
Wsqjp4v45t3vF/yc55mcMIGeyM99Pm1MOrJIVOLibe3CKNGAqxpcy0OEEB8n
f+H0E2IsCynt7iEkWOS9+OorMYWra8YV9msl9rsX8biRqziuzGZe7yVxx05m
rvTmBw5VBunodA1eMnC2NNk/8VrLaHiNdR874tkBs21azHDLA8PjfuGM+7ql
irnfeEucvrORoMdRgxb3jO0EW1x63UGKAU9dqjf9B86wf8T0ldFoxH3NqkZZ
rAk78+TGD53nWJhKKl+um7F+juzdZV3ify37w68/WXDiW6//jWor5k6wmuZD
bbgj4n30Ke8KJ1nf+WlL7Dg4wO5N3lEzV4cVMSPXuDVdfeRT/AfLC+tlK05q
hyUs0PTtL1ZVcD0k+Te4s6BrTGmiZh0XHU52OXDWG7GESHViXqTGTd+jdmz2
GwQiF5Yya4Xlsbc4WKeaYJDUnp9FlZkf3Zg2U6swvLjDbF/tpIBN/QC+wYVj

                  "]]}, "Charting`Private`Tag$13306#1"]}}, {}}, {{}, {{{
                Directive[
                 PointSize[0.009166666666666668], 
                 AbsoluteThickness[1.6], 
                 RGBColor[0.560181, 0.691569, 0.194885], 
                 Opacity[0.9]], 
                GeometricTransformation[
                 Inset[
                  Style[
                   Graphics[{
                    EdgeForm[{
                    Thickness[Tiny], 
                    Opacity[0.9], 
                    GrayLevel[0]}], 
                    Disk[{0, 0}, 0.1]}], 
                   GraphicsBoxOptions -> {DefaultBaseStyle -> Directive[
                    PointSize[0.009166666666666668], 
                    AbsoluteThickness[1.6], 
                    RGBColor[0.560181, 0.691569, 0.194885], 
                    Opacity[0.9]]}], {0., 0.}, Automatic, 
                  Scaled[0.035]], CompressedData["
1:eJxTTMoPSmVmYGBQBmJGIGYC4qdL5Ou+3Hpqf+BGsFyS3hv7G6uybrzIfWPP
zqH5LnvmB3vVuBzRpc/f2fuIWTp4FH62twhz2MXR+ch+4wlGp67fj+wPrn50
ccrqZ/YHofr3m0xYevfOK/uC+NMpE5nf2EfZrHVeFvLR3qrpUs6uj5/tLy/8
7/rr2id7PkPxKNZj7+wfKLyfcGLxa/ur5zmzK9K/2If971xs4vfE/gxQd4vI
c3sZlf1XtRM+2PtEHLZePP2Vvd11jeJeicf2INuj1B7bR7MdXRuX+tZe+p7k
3hD75/Z5axa0Xcx8ZV8ItX/jT/m1rNdf2Ic/YVA8WvvUfmLoVePlX95D/ffG
vi7xjMvcbW/sG0DOe//W/td7raJ9DK/tIdY9t+e7fKfpZcFz+0T/yo6dFx7Z
ay2a/bjX4qE9azJI4IG9S860RRuOvbbX28LVY/v0of2vvmcrPxg+sL/wPfjx
0tl37P1UT67hFHgKN684KWvmtXOP7XWKGiY82vfMPuXo8ZVmX1/A+fK3k97P
qXhuv/vj+7XKGk/tC8NnruzOfWR/3793ep7QZfs5jH/61pY/s7cBC1yyF1rp
6XrM8q39RaXbP+uyHthnpjL/cTr63r6G59zxBzVP7I89rBX4zPvYfrnNkZgM
0Rf2NxJL3qn6PbevFlnn/rDqgf39FplrzPIP7ee9X37M2/yi/SS2BrP6ua/t
Mye+rbE3vWevX/hY+I3kA/sOsZvnvgfftgcAkKEnlQ==
                 "]]}, {
                Directive[
                 PointSize[0.009166666666666668], 
                 AbsoluteThickness[1.6], 
                 RGBColor[0.560181, 0.691569, 0.194885], 
                 Opacity[0.9]], 
                GeometricTransformation[
                 Inset[
                  Style[
                   Graphics[{
                    EdgeForm[{
                    Thickness[Tiny], 
                    Opacity[0.9], 
                    GrayLevel[0]}], 
                    Polygon[{{Rational[1, 2] 3^Rational[1, 2], 
                    Rational[-1, 2]}, {0, 1}, {
                    Rational[-1, 2] 3^Rational[1, 2], 
                    Rational[-1, 2]}}]}], 
                   GraphicsBoxOptions -> {DefaultBaseStyle -> Directive[
                    PointSize[0.009166666666666668], 
                    AbsoluteThickness[1.6], 
                    RGBColor[0.560181, 0.691569, 0.194885], 
                    Opacity[0.9]]}], {0., 0.}, Automatic, 
                  Scaled[0.04]], CompressedData["
1:eJw9UmtIk1EYnpl4SQzUcJpN7SLmBcWQInFPYWU/zGah1CgSzWpaOc28LLIb
FmxUppVKxcxrK9LKUmuxsixvqaU2c2667dv37fNCgmTJpMs3se/lvD+ec55z
3ud9n+OXnLEn1ZbD4YQzacPkEiYFlU3dDl3j+PnRwd8SOY7wYwOmSMUkLNKG
OWkDjZn+wgNNjiSLcwxU254yGntbeIWT8XrEXJHtt11KIcASuT8kwwQXkVjE
vWeGz5oyevowiUrtL+HDWQN8GHYLjwRf1vDO4a8JvZ+soUWxX+BqUm8Gtz7G
IHGnUH2oKH0+iwJnIWh0NBcllN4dR7DKGKQyEjg1n57Jc6fBdxqqEkcZId3V
mvdEQrDvR39Org8TGNn6sSvJ/K8fKBASd6aCBrlHp5N0x0j0F52SH9yixVxQ
pnNWsglusT9ynwkpVKmy1a6BBOJq/Mx8pR65EeZVm3Qkwr6MdablE/C1FJQF
XzOhUTjKbd02hprCGxvt7+sR3Xs2x+apAfGeArGI2W+vtVbQgU5RHOkRE6gW
RzGKv0FVGcsjdxihbToxwiy41d6ZbEoyoIS7NNElRINbobt2yG0pWNGze0M4
k/HA9fFdM4uzvl2olT7S4Y3cK1S3Vo1azaPmfcx8/58H32yNV/xhfGDQdJ0a
LSk7/c93TrD9bO65GMRXTrF6neU8s7eGRIJX1vfGZXqIOmtobw89e1+dfb1t
VjbO6q1Yrqn02DrK6m0vnxR6jlIIWfQnUxGXsoKZ57m019kl3EFYPuKlcj3B
zt/Xbvbdkis0FuxzMqOxnKMc1JI46Xrpbdf9r5gIuh3Qd9XE8vsk/KvFdUZE
bLAGgYQj6+K680ZY/vbS1Mt2fSQSF/UTAmevLwPDeGX9ni2jCJ6qr1BW6PGi
I0cl9xrC+t/hu0eix7BNdtw8rxhGQfWM/WnGn83PrYR+NMa8dyxm/Pnf/z/g
apvx
                 "]]}, {
                Directive[
                 PointSize[0.009166666666666668], 
                 AbsoluteThickness[1.6], 
                 RGBColor[0.880722, 0.611041, 0.142051], 
                 Opacity[0.9]], 
                GeometricTransformation[
                 Inset[
                  Style[
                   Graphics[{
                    EdgeForm[{
                    Thickness[Tiny], 
                    Opacity[0.9], 
                    GrayLevel[0]}], 
                    Disk[{0, 0}, 0.1]}], 
                   GraphicsBoxOptions -> {DefaultBaseStyle -> Directive[
                    PointSize[0.009166666666666668], 
                    AbsoluteThickness[1.6], 
                    RGBColor[0.880722, 0.611041, 0.142051], 
                    Opacity[0.9]]}], {0., 0.}, Automatic, 
                  Scaled[0.035]], {{{0.7070916807308983, 
                 0.7447735191637629}}, {{0.6737279056937557, 
                 0.7369337979094077}}, {{0.8191669135662365, 
                 0.7787456445993028}}, {{1.2784452526536885`, 
                 1.2778745644599303`}}, {{1.003898401682255, 
                 1.136759581881533}}, {{1.1718851850538285`, 
                 0.8440766550522648}}, {{1.0196076044407025`, 
                 0.880662020905923}}, {{1.2178032133786816`, 
                 0.6454703832752613}}, {{0.9967472162869565, 
                 1.0270034843205573`}}, {{0.6688365479666656, 
                 0.6454703832752613}}}]}, {
                Directive[
                 PointSize[0.009166666666666668], 
                 AbsoluteThickness[1.6], 
                 RGBColor[0.880722, 0.611041, 0.142051], 
                 Opacity[0.9]], 
                GeometricTransformation[
                 Inset[
                  Style[
                   Graphics[{
                    EdgeForm[{
                    Thickness[Tiny], 
                    Opacity[0.9], 
                    GrayLevel[0]}], 
                    Polygon[{{Rational[1, 2] 3^Rational[1, 2], 
                    Rational[-1, 2]}, {0, 1}, {
                    Rational[-1, 2] 3^Rational[1, 2], 
                    Rational[-1, 2]}}]}], 
                   GraphicsBoxOptions -> {DefaultBaseStyle -> Directive[
                    PointSize[0.009166666666666668], 
                    AbsoluteThickness[1.6], 
                    RGBColor[0.880722, 0.611041, 0.142051], 
                    Opacity[0.9]]}], {0., 0.}, Automatic, 
                  Scaled[0.04]], CompressedData["
1:eJw9U3tQVGUUXwNaHsIQgsS27aZWu6gQE6tmBD+QeLgTAoGDiESDMkzESPJM
80EDOIlKayAY2mCBjRu2NGiWLNEkL2GIILCFAZd9773LvmCXRBjG7jrbPTPn
j2++757ze91NuUXv57kwGIx4qtdR/RzVGTONqNOr8cJ79orOgzpYbL/fFck0
YDwrAj8ok+8lzajhkpv20YN7etjk5V1KoRmDGSf7M06aYNwV99vkOwS0s/mB
vlcNGCJSBAH5Bvjsfjzt1qdDxXB0kburEftZxebbXgqwpK/+WM0jwd1yhbAc
0cKtplmY0EzAmvorp2aeRLf7k88kqUb8O+D++koEdf7U1/crNxNGRxw1C5mF
/XR+hZova/0k0lOPmNALm2eGleCvRGSGFGnQ+eZY6ec2Bd52rP9ehWV3hXTi
nBYeZSnMshQ9DgsCl4L9CKzUdizXdhDwuxTK21KjoflL/4w8FRRK0ueeNOHO
tX4tjbc5ZyNv/5oem/RR0sopDeJifCK5RxeREDY+N1SwAGbmHUaDxIwusUAz
m29B/4mAl7mnTehb4h/68v4CIuTqpCqvBUyISlqyo41ITi0THSi1YoZC+7do
HkMX4/MmLSb0P3tvghfPnh5+cwG7Lp+9tmpUYTR4vP40k6S/f+qx8S7zqIrm
v54d4CHfY6LxNRw/K7uWpsSewq3eux8rIS4WviIQmmj/5DnBMdOdamylti3x
NTgo/odXXWFBb/3DxQF3MzSchu9i9VZ0V06lUxaikdsuSF9vhPW21xdJN0hE
9ZWw20/ZEO3pMESFLJfuN2o+MGCDU79DXa7ynBCS9ld0JqrYj2XCT8sOA+bw
4Zyhl3NMR+cL3/o/UZ+30vtjawPG3wrS0nxWj/TcEVtJDFJqlbQ8wvahUm6c
ncA2J/6HO0cq+YcJen7eZvvEsTqS9nts8vmVptfM2HfDMVEB6fV4Q9ugjs57
YGB0k8cfVoQ77DyuRkf21xsuFWgR5eTH8q4Wc+YM6HPuZx9oC7H3GhDmfM9j
i7IyYkkMO+Kb+QgXBmyt3utIUD+HMHZUi+zr3OzlMQX2Kk/4SxKUMI8lRn2z
VwdPZ54TLYm30rM0COlRbetRqSEmGiT+dg24NfOUglowA5teKhvR0/fn7k/F
1FL5P1PQXVr/4iQqmK75Air/754v1K+Kp7FvUV7VdUuDHeGOUqMqvZCzVG6h
8e4I++Vj03YSnU69iEY7vy7IhJ8flPe0sGRg/ZV/c+0iSfPXKyRWH0q///l7
uHBWrzJIpDnsTVUgdyzZ2E7xa6PYyFqn8B9zg0L+
                 "]]}}, {{
                Directive[
                 PointSize[0.009166666666666668], 
                 AbsoluteThickness[1.6], 
                 RGBColor[0.560181, 0.691569, 0.194885], 
                 Opacity[0.9]]}, {
                Directive[
                 PointSize[0.009166666666666668], 
                 AbsoluteThickness[1.6], 
                 RGBColor[0.560181, 0.691569, 0.194885], 
                 Opacity[0.9]]}, {
                Directive[
                 PointSize[0.009166666666666668], 
                 AbsoluteThickness[1.6], 
                 RGBColor[0.880722, 0.611041, 0.142051], 
                 Opacity[0.9]]}, {
                Directive[
                 PointSize[0.009166666666666668], 
                 AbsoluteThickness[1.6], 
                 RGBColor[0.880722, 0.611041, 0.142051], 
                 Opacity[
                 0.9]]}, {}, {}, {}, {}, {}, {}, {}, {}, {}, {}, {}, {}, {}}, \
{{
                Directive[
                 PointSize[0.009166666666666668], 
                 AbsoluteThickness[1.6], 
                 RGBColor[0.560181, 0.691569, 0.194885], 
                 Opacity[0.9]]}, {
                Directive[
                 PointSize[0.009166666666666668], 
                 AbsoluteThickness[1.6], 
                 RGBColor[0.560181, 0.691569, 0.194885], 
                 Opacity[0.9]]}, {
                Directive[
                 PointSize[0.009166666666666668], 
                 AbsoluteThickness[1.6], 
                 RGBColor[0.880722, 0.611041, 0.142051], 
                 Opacity[0.9]]}, {
                Directive[
                 PointSize[0.009166666666666668], 
                 AbsoluteThickness[1.6], 
                 RGBColor[0.880722, 0.611041, 0.142051], 
                 Opacity[
                 0.9]]}, {}, {}, {}, {}, {}, {}, {}, {}, {}, {}, {}, {}, \
{}}}, {{}, {}}}}, {
           DisplayFunction -> Identity, Ticks -> {Automatic, Automatic}, 
            AxesOrigin -> {0, 0}, 
            FrameTicks -> {{{{0., "0.0", {0.02, 0}, {}}, {
                0.2, "0.2", {0.02, 0}, {}}, {0.4, "0.4", {0.02, 0}, {}}, {
                0.6000000000000001, "0.6", {0.02, 0}, {}}, {
                0.8, "0.8", {0.02, 0}, {}}, {1., "1.0", {0.02, 0}, {}}, {
                1.2000000000000002`, "1.2", {0.02, 0}, {}}, {
                1.4000000000000001`, "1.4", {0.02, 0}, {}}, {
                1.6, "1.6", {0.02, 0}, {}}, {0.05, "", {0.01, 0}, {}}, {
                0.1, "", {0.01, 0}, {}}, {
                0.15000000000000002`, "", {0.01, 0}, {}}, {
                0.25, "", {0.01, 0}, {}}, {
                0.30000000000000004`, "", {0.01, 0}, {}}, {
                0.35000000000000003`, "", {0.01, 0}, {}}, {
                0.45, "", {0.01, 0}, {}}, {0.5, "", {0.01, 0}, {}}, {
                0.55, "", {0.01, 0}, {}}, {
                0.6500000000000001, "", {0.01, 0}, {}}, {
                0.7000000000000001, "", {0.01, 0}, {}}, {
                0.7500000000000001, "", {0.01, 0}, {}}, {
                0.8500000000000001, "", {0.01, 0}, {}}, {
                0.9, "", {0.01, 0}, {}}, {
                0.9500000000000001, "", {0.01, 0}, {}}, {
                1.05, "", {0.01, 0}, {}}, {1.1, "", {0.01, 0}, {}}, {
                1.15, "", {0.01, 0}, {}}, {
                1.2500000000000002`, "", {0.01, 0}, {}}, {
                1.3000000000000003`, "", {0.01, 0}, {}}, {
                1.35, "", {0.01, 0}, {}}, {
                1.4500000000000002`, "", {0.01, 0}, {}}, {
                1.5000000000000002`, "", {0.01, 0}, {}}, {
                1.5500000000000003`, "", {0.01, 0}, {}}}, {{
                0., "0.0", {0.02, 0}, {}}, {0.2, "0.2", {0.02, 0}, {}}, {
                0.4, "0.4", {0.02, 0}, {}}, {
                0.6000000000000001, "0.6", {0.02, 0}, {}}, {
                0.8, "0.8", {0.02, 0}, {}}, {1., "1.0", {0.02, 0}, {}}, {
                1.2000000000000002`, "1.2", {0.02, 0}, {}}, {
                1.4000000000000001`, "1.4", {0.02, 0}, {}}, {
                1.6, "1.6", {0.02, 0}, {}}, {0.05, "", {0.01, 0}, {}}, {
                0.1, "", {0.01, 0}, {}}, {
                0.15000000000000002`, "", {0.01, 0}, {}}, {
                0.25, "", {0.01, 0}, {}}, {
                0.30000000000000004`, "", {0.01, 0}, {}}, {
                0.35000000000000003`, "", {0.01, 0}, {}}, {
                0.45, "", {0.01, 0}, {}}, {0.5, "", {0.01, 0}, {}}, {
                0.55, "", {0.01, 0}, {}}, {
                0.6500000000000001, "", {0.01, 0}, {}}, {
                0.7000000000000001, "", {0.01, 0}, {}}, {
                0.7500000000000001, "", {0.01, 0}, {}}, {
                0.8500000000000001, "", {0.01, 0}, {}}, {
                0.9, "", {0.01, 0}, {}}, {
                0.9500000000000001, "", {0.01, 0}, {}}, {
                1.05, "", {0.01, 0}, {}}, {1.1, "", {0.01, 0}, {}}, {
                1.15, "", {0.01, 0}, {}}, {
                1.2500000000000002`, "", {0.01, 0}, {}}, {
                1.3000000000000003`, "", {0.01, 0}, {}}, {
                1.35, "", {0.01, 0}, {}}, {
                1.4500000000000002`, "", {0.01, 0}, {}}, {
                1.5000000000000002`, "", {0.01, 0}, {}}, {
                1.5500000000000003`, "", {0.01, 0}, {}}}}, {{{
                0., "0.0", {0.02, 0}, {}}, {0.2, "0.2", {0.02, 0}, {}}, {
                0.4, "0.4", {0.02, 0}, {}}, {
                0.6000000000000001, "0.6", {0.02, 0}, {}}, {
                0.8, "0.8", {0.02, 0}, {}}, {1., "1.0", {0.02, 0}, {}}, {
                1.2000000000000002`, "1.2", {0.02, 0}, {}}, {
                1.4000000000000001`, "1.4", {0.02, 0}, {}}, {
                1.6, "1.6", {0.02, 0}, {}}, {0.05, "", {0.01, 0}, {}}, {
                0.1, "", {0.01, 0}, {}}, {
                0.15000000000000002`, "", {0.01, 0}, {}}, {
                0.25, "", {0.01, 0}, {}}, {
                0.30000000000000004`, "", {0.01, 0}, {}}, {
                0.35000000000000003`, "", {0.01, 0}, {}}, {
                0.45, "", {0.01, 0}, {}}, {0.5, "", {0.01, 0}, {}}, {
                0.55, "", {0.01, 0}, {}}, {
                0.6500000000000001, "", {0.01, 0}, {}}, {
                0.7000000000000001, "", {0.01, 0}, {}}, {
                0.7500000000000001, "", {0.01, 0}, {}}, {
                0.8500000000000001, "", {0.01, 0}, {}}, {
                0.9, "", {0.01, 0}, {}}, {
                0.9500000000000001, "", {0.01, 0}, {}}, {
                1.05, "", {0.01, 0}, {}}, {1.1, "", {0.01, 0}, {}}, {
                1.15, "", {0.01, 0}, {}}, {
                1.2500000000000002`, "", {0.01, 0}, {}}, {
                1.3000000000000003`, "", {0.01, 0}, {}}, {
                1.35, "", {0.01, 0}, {}}, {
                1.4500000000000002`, "", {0.01, 0}, {}}, {
                1.5000000000000002`, "", {0.01, 0}, {}}, {
                1.5500000000000003`, "", {0.01, 0}, {}}}, {{
                0., "0.0", {0.02, 0}, {}}, {0.2, "0.2", {0.02, 0}, {}}, {
                0.4, "0.4", {0.02, 0}, {}}, {
                0.6000000000000001, "0.6", {0.02, 0}, {}}, {
                0.8, "0.8", {0.02, 0}, {}}, {1., "1.0", {0.02, 0}, {}}, {
                1.2000000000000002`, "1.2", {0.02, 0}, {}}, {
                1.4000000000000001`, "1.4", {0.02, 0}, {}}, {
                1.6, "1.6", {0.02, 0}, {}}, {0.05, "", {0.01, 0}, {}}, {
                0.1, "", {0.01, 0}, {}}, {
                0.15000000000000002`, "", {0.01, 0}, {}}, {
                0.25, "", {0.01, 0}, {}}, {
                0.30000000000000004`, "", {0.01, 0}, {}}, {
                0.35000000000000003`, "", {0.01, 0}, {}}, {
                0.45, "", {0.01, 0}, {}}, {0.5, "", {0.01, 0}, {}}, {
                0.55, "", {0.01, 0}, {}}, {
                0.6500000000000001, "", {0.01, 0}, {}}, {
                0.7000000000000001, "", {0.01, 0}, {}}, {
                0.7500000000000001, "", {0.01, 0}, {}}, {
                0.8500000000000001, "", {0.01, 0}, {}}, {
                0.9, "", {0.01, 0}, {}}, {
                0.9500000000000001, "", {0.01, 0}, {}}, {
                1.05, "", {0.01, 0}, {}}, {1.1, "", {0.01, 0}, {}}, {
                1.15, "", {0.01, 0}, {}}, {
                1.2500000000000002`, "", {0.01, 0}, {}}, {
                1.3000000000000003`, "", {0.01, 0}, {}}, {
                1.35, "", {0.01, 0}, {}}, {
                1.4500000000000002`, "", {0.01, 0}, {}}, {
                1.5000000000000002`, "", {0.01, 0}, {}}, {
                1.5500000000000003`, "", {0.01, 0}, {}}}}}, 
            GridLines -> {None, None}, DisplayFunction -> Identity, 
            PlotRangePadding -> {{0, 0}, {0, 0}}, PlotRangeClipping -> True, 
            ImagePadding -> All, DisplayFunction -> Identity, AspectRatio -> 
            1, Axes -> {True, True}, AxesLabel -> {None, None}, 
            AxesOrigin -> {0, 0}, DisplayFunction :> Identity, Epilog -> {
              Text[
               Style[
               "\!\(\*SuperscriptBox[\(R\), \(2\)]\)=0.9", FontFamily -> 
                "Times", 15], {1.4, 0.18}]}, 
            Frame -> {{True, False}, {True, False}}, FrameLabel -> {{
               Style[
               "Measured Fractional Activity", FontFamily -> "Times", 13], 
               None}, {
               Style[
               "Predicted Fractional Activity", FontFamily -> "Times", 13], 
               None}}, 
            FrameTicks -> {{{{0., "0.0", {0.02, 0}, {}}, {
                0.2, "0.2", {0.02, 0}, {}}, {0.4, "0.4", {0.02, 0}, {}}, {
                0.6000000000000001, "0.6", {0.02, 0}, {}}, {
                0.8, "0.8", {0.02, 0}, {}}, {1., "1.0", {0.02, 0}, {}}, {
                1.2000000000000002`, "1.2", {0.02, 0}, {}}, {
                1.4000000000000001`, "1.4", {0.02, 0}, {}}, {
                1.6, "1.6", {0.02, 0}, {}}, {0.05, "", {0.01, 0}, {}}, {
                0.1, "", {0.01, 0}, {}}, {
                0.15000000000000002`, "", {0.01, 0}, {}}, {
                0.25, "", {0.01, 0}, {}}, {
                0.30000000000000004`, "", {0.01, 0}, {}}, {
                0.35000000000000003`, "", {0.01, 0}, {}}, {
                0.45, "", {0.01, 0}, {}}, {0.5, "", {0.01, 0}, {}}, {
                0.55, "", {0.01, 0}, {}}, {
                0.6500000000000001, "", {0.01, 0}, {}}, {
                0.7000000000000001, "", {0.01, 0}, {}}, {
                0.7500000000000001, "", {0.01, 0}, {}}, {
                0.8500000000000001, "", {0.01, 0}, {}}, {
                0.9, "", {0.01, 0}, {}}, {
                0.9500000000000001, "", {0.01, 0}, {}}, {
                1.05, "", {0.01, 0}, {}}, {1.1, "", {0.01, 0}, {}}, {
                1.15, "", {0.01, 0}, {}}, {
                1.2500000000000002`, "", {0.01, 0}, {}}, {
                1.3000000000000003`, "", {0.01, 0}, {}}, {
                1.35, "", {0.01, 0}, {}}, {
                1.4500000000000002`, "", {0.01, 0}, {}}, {
                1.5000000000000002`, "", {0.01, 0}, {}}, {
                1.5500000000000003`, "", {0.01, 0}, {}}}, {{
                0., "0.0", {0.02, 0}, {}}, {0.2, "0.2", {0.02, 0}, {}}, {
                0.4, "0.4", {0.02, 0}, {}}, {
                0.6000000000000001, "0.6", {0.02, 0}, {}}, {
                0.8, "0.8", {0.02, 0}, {}}, {1., "1.0", {0.02, 0}, {}}, {
                1.2000000000000002`, "1.2", {0.02, 0}, {}}, {
                1.4000000000000001`, "1.4", {0.02, 0}, {}}, {
                1.6, "1.6", {0.02, 0}, {}}, {0.05, "", {0.01, 0}, {}}, {
                0.1, "", {0.01, 0}, {}}, {
                0.15000000000000002`, "", {0.01, 0}, {}}, {
                0.25, "", {0.01, 0}, {}}, {
                0.30000000000000004`, "", {0.01, 0}, {}}, {
                0.35000000000000003`, "", {0.01, 0}, {}}, {
                0.45, "", {0.01, 0}, {}}, {0.5, "", {0.01, 0}, {}}, {
                0.55, "", {0.01, 0}, {}}, {
                0.6500000000000001, "", {0.01, 0}, {}}, {
                0.7000000000000001, "", {0.01, 0}, {}}, {
                0.7500000000000001, "", {0.01, 0}, {}}, {
                0.8500000000000001, "", {0.01, 0}, {}}, {
                0.9, "", {0.01, 0}, {}}, {
                0.9500000000000001, "", {0.01, 0}, {}}, {
                1.05, "", {0.01, 0}, {}}, {1.1, "", {0.01, 0}, {}}, {
                1.15, "", {0.01, 0}, {}}, {
                1.2500000000000002`, "", {0.01, 0}, {}}, {
                1.3000000000000003`, "", {0.01, 0}, {}}, {
                1.35, "", {0.01, 0}, {}}, {
                1.4500000000000002`, "", {0.01, 0}, {}}, {
                1.5000000000000002`, "", {0.01, 0}, {}}, {
                1.5500000000000003`, "", {0.01, 0}, {}}}}, {{{
                0., "0.0", {0.02, 0}, {}}, {0.2, "0.2", {0.02, 0}, {}}, {
                0.4, "0.4", {0.02, 0}, {}}, {
                0.6000000000000001, "0.6", {0.02, 0}, {}}, {
                0.8, "0.8", {0.02, 0}, {}}, {1., "1.0", {0.02, 0}, {}}, {
                1.2000000000000002`, "1.2", {0.02, 0}, {}}, {
                1.4000000000000001`, "1.4", {0.02, 0}, {}}, {
                1.6, "1.6", {0.02, 0}, {}}, {0.05, "", {0.01, 0}, {}}, {
                0.1, "", {0.01, 0}, {}}, {
                0.15000000000000002`, "", {0.01, 0}, {}}, {
                0.25, "", {0.01, 0}, {}}, {
                0.30000000000000004`, "", {0.01, 0}, {}}, {
                0.35000000000000003`, "", {0.01, 0}, {}}, {
                0.45, "", {0.01, 0}, {}}, {0.5, "", {0.01, 0}, {}}, {
                0.55, "", {0.01, 0}, {}}, {
                0.6500000000000001, "", {0.01, 0}, {}}, {
                0.7000000000000001, "", {0.01, 0}, {}}, {
                0.7500000000000001, "", {0.01, 0}, {}}, {
                0.8500000000000001, "", {0.01, 0}, {}}, {
                0.9, "", {0.01, 0}, {}}, {
                0.9500000000000001, "", {0.01, 0}, {}}, {
                1.05, "", {0.01, 0}, {}}, {1.1, "", {0.01, 0}, {}}, {
                1.15, "", {0.01, 0}, {}}, {
                1.2500000000000002`, "", {0.01, 0}, {}}, {
                1.3000000000000003`, "", {0.01, 0}, {}}, {
                1.35, "", {0.01, 0}, {}}, {
                1.4500000000000002`, "", {0.01, 0}, {}}, {
                1.5000000000000002`, "", {0.01, 0}, {}}, {
                1.5500000000000003`, "", {0.01, 0}, {}}}, {{
                0., "0.0", {0.02, 0}, {}}, {0.2, "0.2", {0.02, 0}, {}}, {
                0.4, "0.4", {0.02, 0}, {}}, {
                0.6000000000000001, "0.6", {0.02, 0}, {}}, {
                0.8, "0.8", {0.02, 0}, {}}, {1., "1.0", {0.02, 0}, {}}, {
                1.2000000000000002`, "1.2", {0.02, 0}, {}}, {
                1.4000000000000001`, "1.4", {0.02, 0}, {}}, {
                1.6, "1.6", {0.02, 0}, {}}, {0.05, "", {0.01, 0}, {}}, {
                0.1, "", {0.01, 0}, {}}, {
                0.15000000000000002`, "", {0.01, 0}, {}}, {
                0.25, "", {0.01, 0}, {}}, {
                0.30000000000000004`, "", {0.01, 0}, {}}, {
                0.35000000000000003`, "", {0.01, 0}, {}}, {
                0.45, "", {0.01, 0}, {}}, {0.5, "", {0.01, 0}, {}}, {
                0.55, "", {0.01, 0}, {}}, {
                0.6500000000000001, "", {0.01, 0}, {}}, {
                0.7000000000000001, "", {0.01, 0}, {}}, {
                0.7500000000000001, "", {0.01, 0}, {}}, {
                0.8500000000000001, "", {0.01, 0}, {}}, {
                0.9, "", {0.01, 0}, {}}, {
                0.9500000000000001, "", {0.01, 0}, {}}, {
                1.05, "", {0.01, 0}, {}}, {1.1, "", {0.01, 0}, {}}, {
                1.15, "", {0.01, 0}, {}}, {
                1.2500000000000002`, "", {0.01, 0}, {}}, {
                1.3000000000000003`, "", {0.01, 0}, {}}, {
                1.35, "", {0.01, 0}, {}}, {
                1.4500000000000002`, "", {0.01, 0}, {}}, {
                1.5000000000000002`, "", {0.01, 0}, {}}, {
                1.5500000000000003`, "", {0.01, 0}, {}}}}}, FrameTicksStyle -> 
            12, GridLines -> {None, None}, GridLinesStyle -> Directive[
              GrayLevel[0.5, 0.4]], ImageSize -> 250, 
            Method -> {
             "DefaultBoundaryStyle" -> Automatic, 
              "DefaultGraphicsInteraction" -> {
               "Version" -> 1.2, "TrackMousePosition" -> {True, False}, 
                "Effects" -> {
                 "Highlight" -> {"ratio" -> 2}, 
                  "HighlightPoint" -> {"ratio" -> 2}, 
                  "Droplines" -> {
                   "freeformCursorMode" -> True, 
                    "placement" -> {"x" -> "All", "y" -> "None"}}}}, 
              "DefaultMeshStyle" -> AbsolutePointSize[6], "ScalingFunctions" -> 
              None, "CoordinatesToolOptions" -> {"DisplayFunction" -> ({
                  (Identity[#]& )[
                   Part[#, 1]], 
                  (Identity[#]& )[
                   Part[#, 2]]}& ), "CopiedValueFunction" -> ({
                  (Identity[#]& )[
                   Part[#, 1]], 
                  (Identity[#]& )[
                   Part[#, 2]]}& )}}, PlotRange -> {{0, 1.64}, {0, 1.64}}, 
            PlotRangeClipping -> True, 
            PlotRangePadding -> {{Automatic, Automatic}, {
              Automatic, Automatic}}, Ticks -> {Automatic, Automatic}}], 
          Placed[
           Unevaluated[
            PointLegend[{
              RGBColor[0.560181, 0.691569, 0.194885], 
              RGBColor[0.880722, 0.611041, 0.142051]}, {
              Style[
              "Distinct epitopes (2 Abs/3 Abs)", FontFamily -> "Times", 11], 
              Style[
              "Overlapping epitopes (2 Abs/3 Abs)", FontFamily -> "Times", 
               11]}, Joined -> {False, False, False, False}, LabelStyle -> {},
              LegendFunction -> $CellContext`frameOpaque, LegendLayout -> 
             "Column", LegendMargins -> {{3, 2}, {0, -1}}, LegendMarkers -> {
               Graphics[{
                 EdgeForm[{
                   Thickness[Medium], 
                   GrayLevel[0]}], {
                  Circle[{0, 0}, 0.1], 
                  Thickness[Tiny], {
                   GrayLevel[0], 
                   Line[{{0.15, -0.1}, {0.19, 0.1}}]}, 
                  Triangle[{{0.23, -0.1}, {0.43, -0.1}, {0.33, 0.1}}]}, 
                 Disk[{0, 0}, 0.1]}], 0.03}, LegendMarkerSize -> 20, 
             Spacings -> {0.2, -0.6}]], 
           Scaled[{{0.52, 0.91}, {0.5, 0.5}}], Identity]]& ], Editable -> 
        True, Selectable -> True, SelectWithContents -> False, AutoDelete -> 
        True],StyleBox[
       "\"B\"", FontFamily -> "Times", 20, Bold, StripOnInput -> False]},
      "Labeled",
      DisplayFunction->(GridBox[{{
          
          ItemBox[#2, Alignment -> {Left, Inherited}, DefaultBaseStyle -> 
           "LabeledLabel"]}, {
          TagBox[
           ItemBox[
            PaneBox[
             TagBox[#, "SkipImageSizeLevel"], Alignment -> {Center, Baseline},
              BaselinePosition -> Baseline], DefaultBaseStyle -> "Labeled"], 
           "SkipImageSizeLevel"]}}, 
        GridBoxAlignment -> {"Columns" -> {{Center}}, "Rows" -> {{Center}}}, 
        AutoDelete -> False, 
        GridBoxItemSize -> {
         "Columns" -> {{Automatic}}, "Rows" -> {{Automatic}}}, 
        BaselinePosition -> {2, 1}]& ),
      InterpretationFunction->(RowBox[{"Labeled", "[", 
         RowBox[{#, ",", #2, ",", 
           RowBox[{"{", 
             RowBox[{"{", 
               RowBox[{"Top", ",", "Left"}], "}"}], "}"}]}], "]"}]& )]},
    {
     TemplateBox[{GraphicsBox[{{{{{}, {}, 
            TagBox[{
              Directive[
               Opacity[1.], 
               AbsoluteThickness[1.6], 
               GrayLevel[0], 
               Dashing[{Small, Small}]], 
              LineBox[CompressedData["
1:eJxFxXso4wEAB/BtJq/yODn9CM3rOhQhFxmuqXkkeVyo5STjkOxqpa4urcZ1
XknrWiHzKGmxsPln4eKXOmE5NK6zMWvG1sydbebqPP7w/f3x6cOqby/nM2g0
Wsqjp4v45t3vF/yc55mcMIGeyM99Pm1MOrJIVOLibe3CKNGAqxpcy0OEEB8n
f+H0E2IsCynt7iEkWOS9+OorMYWra8YV9msl9rsX8biRqziuzGZe7yVxx05m
rvTmBw5VBunodA1eMnC2NNk/8VrLaHiNdR874tkBs21azHDLA8PjfuGM+7ql
irnfeEucvrORoMdRgxb3jO0EW1x63UGKAU9dqjf9B86wf8T0ldFoxH3NqkZZ
rAk78+TGD53nWJhKKl+um7F+juzdZV3ify37w68/WXDiW6//jWor5k6wmuZD
bbgj4n30Ke8KJ1nf+WlL7Dg4wO5N3lEzV4cVMSPXuDVdfeRT/AfLC+tlK05q
hyUs0PTtL1ZVcD0k+Te4s6BrTGmiZh0XHU52OXDWG7GESHViXqTGTd+jdmz2
GwQiF5Yya4Xlsbc4WKeaYJDUnp9FlZkf3Zg2U6swvLjDbF/tpIBN/QC+wYVj

               "]]}, 
             Annotation[#, "Charting`Private`Tag$13567#1"]& ]}}, {}}, {{}, {{{
             Directive[
              PointSize[0.009166666666666668], 
              AbsoluteThickness[1.6], 
              RGBColor[0.560181, 0.691569, 0.194885], 
              Opacity[0.9]], 
             GeometricTransformationBox[
              InsetBox[
               BoxData[
                FormBox[
                 StyleBox[
                  GraphicsBox[{
                    EdgeForm[{
                    Thickness[Tiny], 
                    Opacity[0.9], 
                    GrayLevel[0]}], 
                    DiskBox[{0, 0}, 0.1]}], 
                  GraphicsBoxOptions -> {DefaultBaseStyle -> Directive[
                    PointSize[0.009166666666666668], 
                    AbsoluteThickness[1.6], 
                    RGBColor[0.560181, 0.691569, 0.194885], 
                    Opacity[0.9]]}, StripOnInput -> False], 
                 TraditionalForm]], {0., 0.}, Automatic, 
               Scaled[0.035]], CompressedData["
1:eJw9kH1QywEcxpfdUNF1KMKZt1wKWXpDPM67k3WnlItDI5RKK26lF9XlLUq5
kq5yNNlNjbpzISc6tnISqyvR229b22/a1m+1JWZ3bOz64/nj+9x9n/s8zxLO
2f3RdBqNttoiO4umWKR8wMw0flPiTU/oIs4aLXoexfao47WYNn3lyJkyPdyP
xLlUkyMIdl2/ZTfXgMDwLY3Tr8lR32q3Ne+3HM01cmlxjQrNtn8+i0uVCAg8
uczb6d1F4rVvYXV/3zASj344UUTXgm06KfMPHUTjZ8+1P4pJRAaJtj0MG8WG
nI64xlEDOu//2WHqHoMTa24kQzICP4YogFWmgk95gjlNowaxmCps5WvQ9cn+
TMopI8L/XOP7sofQZknPnUNi4fLXXV7H9Ag++HYjv3QYm794JOfPU8BKG7lC
ge+1Ov3z7J+wtluVZMShqWLRkWgdFgy4vQoDCU6lK9/FNIrUqy8shGNIqL13
WRozDK6NP+J6Q4XXvnGUXLnjKJqiQf0vpojxRY2IIdoScYYSRQe61gmMlG0/
LdI++p2X5hnQZNsnM6pte2WDFlnWupQOvFSfi3SPCbRdCs+uFwzBRHkmNdE0
+I9PwqmzL+d7IomoECuRHJ5V5Yr8QBkYx60Gge1xt6vqJBqseepwY5NSBlOB
SqhnEfg8EaqoLu8D2/19rb2zcjLPse4mL8Osx7OCe77lCXokc2LLutsVWJWU
VShvUuGEuEXoP66evOMdvNkF8/sn+Zi9HKoihcTLUUq0zEMJbkSZ8Hq8HIMh
+aUJszpRYWcuEPFUCPpndGCWcM8OyXodpEt7f2XGEoiJppu3iimkz2hvIdKH
IJFlOBtmKiAIenf4tIsaPVHnRtzZJNLmPN4lu0BgMHdhN50pw11KINkbIMWt
qVn+Fys1iCnSpcNvAN5cxWytG4Grrl/bJ0J78RfpFHoy
              "]]}, {
             Directive[
              PointSize[0.009166666666666668], 
              AbsoluteThickness[1.6], 
              RGBColor[0.560181, 0.691569, 0.194885], 
              Opacity[0.9]], 
             GeometricTransformationBox[
              InsetBox[
               BoxData[
                FormBox[
                 StyleBox[
                  GraphicsBox[{
                    EdgeForm[{
                    Thickness[Tiny], 
                    Opacity[0.9], 
                    GrayLevel[0]}], 
                    PolygonBox[
                    NCache[{{Rational[1, 2] 3^Rational[1, 2], 
                    Rational[-1, 2]}, {0, 1}, {
                    Rational[-1, 2] 3^Rational[1, 2], 
                    Rational[-1, 2]}}, {{0.8660254037844386, -0.5}, {0, 
                    1}, {-0.8660254037844386, -0.5}}]]}], 
                  GraphicsBoxOptions -> {DefaultBaseStyle -> Directive[
                    PointSize[0.009166666666666668], 
                    AbsoluteThickness[1.6], 
                    RGBColor[0.560181, 0.691569, 0.194885], 
                    Opacity[0.9]]}, StripOnInput -> False], 
                 TraditionalForm]], {0., 0.}, Automatic, 
               Scaled[0.04]], CompressedData["
1:eJxFlXs01GkYx10X5ZaIVEarWgzl1pZsntqxqEO51rLaQq61G3KJ2lZ1VIeK
VS6F4xYt5ZZCESn3kiIzbjPmPmPGZdjGbWp3f+PMvL3n9/7xnue87/t8v8/n
eX+bA854BMnLyMicw6YsNuWw6VZU90a5ZwLmO5S3LdtNgFXoANOujA/LyVWL
yVVcWHKw4yv602CNy6e4x75smOtP8qtTYaF4utK6PA8RBWRWBhdiaew2j2wu
eDYYJPHdqZAtehGcakgG+QDPsK5nHKh+QpSBpFnoPHqh/eiFKXC6luIjr8AG
42U7H/MzTHCPf8HNKeUBayxEVzOHB4XlCrI1+QxQt10YVmxjAyxvcsYbz4C3
ftR07WoqrG6Vt1qOogPOKJs7c5IF6mERYXp5HLQOVfPL/pAxCQJ3cUIT4BLg
5+ClykJ61Y5dptx8KoB3b8VjDK5nebd1d2P3kYoj9q7iQNHYgm+5kAY4TE2D
AQsSKrwt30aNoHztU6peKf/HRPt5Wzv7EslDsEecbikd8nWibn0nRwWVGDel
GDcO/KBLMqoKn0D+fW7aT6haT0H+OpLUFdbU09F6JtMDP2VCRHruzTAEjtk0
2Myxb0wcYkLVvudGT92F4GTxYbw7fBZEW3CTS908eF5mwxwLmYE3eu+7+d8L
oE1o7Jf6ahbSN5t+y6JyQK/SiZagzYZvmj7atH6ag4G0s/nH9k3C/eNpp0RR
bFRPXJBG18vGSRjF1PSn8WE89l7LzpOz0L5y3hR01ad5Z+VOgFkzHd9MZ0CN
50Xbz16fYFfG1VzRJB3Oik5FGmhzwX6V2FA6ZCqX700cYaH7Cvz5asG6VOTn
rUAqO+zGBNInYBXhC/dT4MfTpmq2CzRIdm09V53AQPU4PU8qPjU1jXgivA+o
tHD7yoPLBlb8YDsbGAnamOIRcG+Z1d24OAKmWPZCYybEhcycIIeyoH8lnzGo
4BEOG1rPwevbg3MdytOg0XOApKo8D02JQ14YctBtd0VfsFsAgtrV111LJuD8
mUzN8tYl2CfRh7MM8atJnIa1kvod97+gr1/FR/wt4iNVowKYKH4nrH6yersA
qhfFQIxDcXM0UcuUAYdKxA5QIeaoRolhBRf1Tynl80t65j8oP9nycOcvVhzk
Vz+HVrx7eBI6S8WKyJAa3nJAXYcGeIle4hfvsa04PrpPvoIZcblmCvEYt5Oz
aTeZBSs4xTOgebv8vP8vsygfw+WL2Wa3mFDrS9FrdRgHuNTSXhLHQ7x4rrMI
ossJwVqyX/egs5Ym/Wv9uUk20Q6z09Amya+LZDMQ50FH9wXGm3ht0J2CHnF7
+pChJOmvXUqFVCC8+yNWtoYGFvsjl6aCeYA9DgcJ71jgvt4tIgzLQ6qXG1gW
3BvBgPtY95KKh4CYFxrEUCTBAdoKANBc5GLAcqTDWN1vo9gHDTjtxZzrHFgl
6XcTxxsjHZRRMJfwnPCoZIsIx0a8WQ766KQepKL42tIcft0JGtzWUziibj4C
GTtcHfPl2SBePc4jYXz8rVWRy0HrqKFLpckPydCSr7+DvIUIpSMP63/G3hdp
fG5T54In9r78Gd4UfVvvI5jdaXUv+5cJ4ujMAyKohCZ3aWDvi0PKaY6obBga
Ap23JWL9Lq3Pnt7LeHusX6V+WUb9+shcjQ47rcWDAar5BpyNWP9J38+w7hLu
Rqz/pOcTo1PbhCkTyJ8CjZEiXaz/pPp0jLLu9FrNoXp13uX7rqewkR8ZFoaE
3Eo+PJbwFVl2KFAH412qx7o37VgIxvvTrtjmfH0SLHfAs0YTBupPQ0XhK7lr
XFQPvXrbOFH1FOKn9q5M48cxFvyudeVlT+EgnCcoaa7F+JTyxMNnGvfdZKLz
+hLsb6Y/+KrfO3jroTfnRtH+n7KCrir2seCIxA+Gm6r+h4FheC7+fTVQwGyy
sqCxgIrydXUfFMZg/En/byZfrA6PEsZRPS7en1OKwfjb80S8oR9as4UvEjD+
pDzWOr1WScf4k/r9P83x31o=
              "]]}}, {{
             Directive[
              PointSize[0.009166666666666668], 
              AbsoluteThickness[1.6], 
              RGBColor[0.560181, 0.691569, 0.194885], 
              Opacity[0.9]]}, {
             Directive[
              PointSize[0.009166666666666668], 
              AbsoluteThickness[1.6], 
              RGBColor[0.560181, 0.691569, 0.194885], 
              Opacity[0.9]]}, {}, {}, {}}, {{
             Directive[
              PointSize[0.009166666666666668], 
              AbsoluteThickness[1.6], 
              RGBColor[0.560181, 0.691569, 0.194885], 
              Opacity[0.9]]}, {
             Directive[
              PointSize[0.009166666666666668], 
              AbsoluteThickness[1.6], 
              RGBColor[0.560181, 0.691569, 0.194885], 
              Opacity[0.9]]}, {}, {}, {}}}, {{}, {}}}}, {
        DisplayFunction -> Identity, Ticks -> {Automatic, Automatic}, 
         AxesOrigin -> {0, 0}, FrameTicks -> {{{{0., 
              FormBox["\"0.0\"", TraditionalForm], {0.02, 0}, {}}, {0.2, 
              FormBox["\"0.2\"", TraditionalForm], {0.02, 0}, {}}, {0.4, 
              FormBox["\"0.4\"", TraditionalForm], {0.02, 0}, {}}, {
             0.6000000000000001, 
              FormBox["\"0.6\"", TraditionalForm], {0.02, 0}, {}}, {0.8, 
              FormBox["\"0.8\"", TraditionalForm], {0.02, 0}, {}}, {1., 
              FormBox["\"1.0\"", TraditionalForm], {0.02, 0}, {}}, {
             1.2000000000000002`, 
              FormBox["\"1.2\"", TraditionalForm], {0.02, 0}, {}}, {
             1.4000000000000001`, 
              FormBox["\"1.4\"", TraditionalForm], {0.02, 0}, {}}, {1.6, 
              FormBox["\"1.6\"", TraditionalForm], {0.02, 0}, {}}, {0.05, 
              FormBox["\"\"", TraditionalForm], {0.01, 0}, {}}, {0.1, 
              FormBox["\"\"", TraditionalForm], {0.01, 0}, {}}, {
             0.15000000000000002`, 
              FormBox["\"\"", TraditionalForm], {0.01, 0}, {}}, {0.25, 
              FormBox["\"\"", TraditionalForm], {0.01, 0}, {}}, {
             0.30000000000000004`, 
              FormBox["\"\"", TraditionalForm], {0.01, 0}, {}}, {
             0.35000000000000003`, 
              FormBox["\"\"", TraditionalForm], {0.01, 0}, {}}, {0.45, 
              FormBox["\"\"", TraditionalForm], {0.01, 0}, {}}, {0.5, 
              FormBox["\"\"", TraditionalForm], {0.01, 0}, {}}, {0.55, 
              FormBox["\"\"", TraditionalForm], {0.01, 0}, {}}, {
             0.6500000000000001, 
              FormBox["\"\"", TraditionalForm], {0.01, 0}, {}}, {
             0.7000000000000001, 
              FormBox["\"\"", TraditionalForm], {0.01, 0}, {}}, {
             0.7500000000000001, 
              FormBox["\"\"", TraditionalForm], {0.01, 0}, {}}, {
             0.8500000000000001, 
              FormBox["\"\"", TraditionalForm], {0.01, 0}, {}}, {0.9, 
              FormBox["\"\"", TraditionalForm], {0.01, 0}, {}}, {
             0.9500000000000001, 
              FormBox["\"\"", TraditionalForm], {0.01, 0}, {}}, {1.05, 
              FormBox["\"\"", TraditionalForm], {0.01, 0}, {}}, {1.1, 
              FormBox["\"\"", TraditionalForm], {0.01, 0}, {}}, {1.15, 
              FormBox["\"\"", TraditionalForm], {0.01, 0}, {}}, {
             1.2500000000000002`, 
              FormBox["\"\"", TraditionalForm], {0.01, 0}, {}}, {
             1.3000000000000003`, 
              FormBox["\"\"", TraditionalForm], {0.01, 0}, {}}, {1.35, 
              FormBox["\"\"", TraditionalForm], {0.01, 0}, {}}, {
             1.4500000000000002`, 
              FormBox["\"\"", TraditionalForm], {0.01, 0}, {}}, {
             1.5000000000000002`, 
              FormBox["\"\"", TraditionalForm], {0.01, 0}, {}}, {
             1.5500000000000003`, 
              FormBox["\"\"", TraditionalForm], {0.01, 0}, {}}}, {{0., 
              FormBox["\"0.0\"", TraditionalForm], {0.02, 0}, {}}, {0.2, 
              FormBox["\"0.2\"", TraditionalForm], {0.02, 0}, {}}, {0.4, 
              FormBox["\"0.4\"", TraditionalForm], {0.02, 0}, {}}, {
             0.6000000000000001, 
              FormBox["\"0.6\"", TraditionalForm], {0.02, 0}, {}}, {0.8, 
              FormBox["\"0.8\"", TraditionalForm], {0.02, 0}, {}}, {1., 
              FormBox["\"1.0\"", TraditionalForm], {0.02, 0}, {}}, {
             1.2000000000000002`, 
              FormBox["\"1.2\"", TraditionalForm], {0.02, 0}, {}}, {
             1.4000000000000001`, 
              FormBox["\"1.4\"", TraditionalForm], {0.02, 0}, {}}, {1.6, 
              FormBox["\"1.6\"", TraditionalForm], {0.02, 0}, {}}, {0.05, 
              FormBox["\"\"", TraditionalForm], {0.01, 0}, {}}, {0.1, 
              FormBox["\"\"", TraditionalForm], {0.01, 0}, {}}, {
             0.15000000000000002`, 
              FormBox["\"\"", TraditionalForm], {0.01, 0}, {}}, {0.25, 
              FormBox["\"\"", TraditionalForm], {0.01, 0}, {}}, {
             0.30000000000000004`, 
              FormBox["\"\"", TraditionalForm], {0.01, 0}, {}}, {
             0.35000000000000003`, 
              FormBox["\"\"", TraditionalForm], {0.01, 0}, {}}, {0.45, 
              FormBox["\"\"", TraditionalForm], {0.01, 0}, {}}, {0.5, 
              FormBox["\"\"", TraditionalForm], {0.01, 0}, {}}, {0.55, 
              FormBox["\"\"", TraditionalForm], {0.01, 0}, {}}, {
             0.6500000000000001, 
              FormBox["\"\"", TraditionalForm], {0.01, 0}, {}}, {
             0.7000000000000001, 
              FormBox["\"\"", TraditionalForm], {0.01, 0}, {}}, {
             0.7500000000000001, 
              FormBox["\"\"", TraditionalForm], {0.01, 0}, {}}, {
             0.8500000000000001, 
              FormBox["\"\"", TraditionalForm], {0.01, 0}, {}}, {0.9, 
              FormBox["\"\"", TraditionalForm], {0.01, 0}, {}}, {
             0.9500000000000001, 
              FormBox["\"\"", TraditionalForm], {0.01, 0}, {}}, {1.05, 
              FormBox["\"\"", TraditionalForm], {0.01, 0}, {}}, {1.1, 
              FormBox["\"\"", TraditionalForm], {0.01, 0}, {}}, {1.15, 
              FormBox["\"\"", TraditionalForm], {0.01, 0}, {}}, {
             1.2500000000000002`, 
              FormBox["\"\"", TraditionalForm], {0.01, 0}, {}}, {
             1.3000000000000003`, 
              FormBox["\"\"", TraditionalForm], {0.01, 0}, {}}, {1.35, 
              FormBox["\"\"", TraditionalForm], {0.01, 0}, {}}, {
             1.4500000000000002`, 
              FormBox["\"\"", TraditionalForm], {0.01, 0}, {}}, {
             1.5000000000000002`, 
              FormBox["\"\"", TraditionalForm], {0.01, 0}, {}}, {
             1.5500000000000003`, 
              FormBox["\"\"", TraditionalForm], {0.01, 0}, {}}}}, {{{0., 
              FormBox["\"0.0\"", TraditionalForm], {0.02, 0}, {}}, {0.2, 
              FormBox["\"0.2\"", TraditionalForm], {0.02, 0}, {}}, {0.4, 
              FormBox["\"0.4\"", TraditionalForm], {0.02, 0}, {}}, {
             0.6000000000000001, 
              FormBox["\"0.6\"", TraditionalForm], {0.02, 0}, {}}, {0.8, 
              FormBox["\"0.8\"", TraditionalForm], {0.02, 0}, {}}, {1., 
              FormBox["\"1.0\"", TraditionalForm], {0.02, 0}, {}}, {
             1.2000000000000002`, 
              FormBox["\"1.2\"", TraditionalForm], {0.02, 0}, {}}, {
             1.4000000000000001`, 
              FormBox["\"1.4\"", TraditionalForm], {0.02, 0}, {}}, {1.6, 
              FormBox["\"1.6\"", TraditionalForm], {0.02, 0}, {}}, {0.05, 
              FormBox["\"\"", TraditionalForm], {0.01, 0}, {}}, {0.1, 
              FormBox["\"\"", TraditionalForm], {0.01, 0}, {}}, {
             0.15000000000000002`, 
              FormBox["\"\"", TraditionalForm], {0.01, 0}, {}}, {0.25, 
              FormBox["\"\"", TraditionalForm], {0.01, 0}, {}}, {
             0.30000000000000004`, 
              FormBox["\"\"", TraditionalForm], {0.01, 0}, {}}, {
             0.35000000000000003`, 
              FormBox["\"\"", TraditionalForm], {0.01, 0}, {}}, {0.45, 
              FormBox["\"\"", TraditionalForm], {0.01, 0}, {}}, {0.5, 
              FormBox["\"\"", TraditionalForm], {0.01, 0}, {}}, {0.55, 
              FormBox["\"\"", TraditionalForm], {0.01, 0}, {}}, {
             0.6500000000000001, 
              FormBox["\"\"", TraditionalForm], {0.01, 0}, {}}, {
             0.7000000000000001, 
              FormBox["\"\"", TraditionalForm], {0.01, 0}, {}}, {
             0.7500000000000001, 
              FormBox["\"\"", TraditionalForm], {0.01, 0}, {}}, {
             0.8500000000000001, 
              FormBox["\"\"", TraditionalForm], {0.01, 0}, {}}, {0.9, 
              FormBox["\"\"", TraditionalForm], {0.01, 0}, {}}, {
             0.9500000000000001, 
              FormBox["\"\"", TraditionalForm], {0.01, 0}, {}}, {1.05, 
              FormBox["\"\"", TraditionalForm], {0.01, 0}, {}}, {1.1, 
              FormBox["\"\"", TraditionalForm], {0.01, 0}, {}}, {1.15, 
              FormBox["\"\"", TraditionalForm], {0.01, 0}, {}}, {
             1.2500000000000002`, 
              FormBox["\"\"", TraditionalForm], {0.01, 0}, {}}, {
             1.3000000000000003`, 
              FormBox["\"\"", TraditionalForm], {0.01, 0}, {}}, {1.35, 
              FormBox["\"\"", TraditionalForm], {0.01, 0}, {}}, {
             1.4500000000000002`, 
              FormBox["\"\"", TraditionalForm], {0.01, 0}, {}}, {
             1.5000000000000002`, 
              FormBox["\"\"", TraditionalForm], {0.01, 0}, {}}, {
             1.5500000000000003`, 
              FormBox["\"\"", TraditionalForm], {0.01, 0}, {}}}, {{0., 
              FormBox["\"0.0\"", TraditionalForm], {0.02, 0}, {}}, {0.2, 
              FormBox["\"0.2\"", TraditionalForm], {0.02, 0}, {}}, {0.4, 
              FormBox["\"0.4\"", TraditionalForm], {0.02, 0}, {}}, {
             0.6000000000000001, 
              FormBox["\"0.6\"", TraditionalForm], {0.02, 0}, {}}, {0.8, 
              FormBox["\"0.8\"", TraditionalForm], {0.02, 0}, {}}, {1., 
              FormBox["\"1.0\"", TraditionalForm], {0.02, 0}, {}}, {
             1.2000000000000002`, 
              FormBox["\"1.2\"", TraditionalForm], {0.02, 0}, {}}, {
             1.4000000000000001`, 
              FormBox["\"1.4\"", TraditionalForm], {0.02, 0}, {}}, {1.6, 
              FormBox["\"1.6\"", TraditionalForm], {0.02, 0}, {}}, {0.05, 
              FormBox["\"\"", TraditionalForm], {0.01, 0}, {}}, {0.1, 
              FormBox["\"\"", TraditionalForm], {0.01, 0}, {}}, {
             0.15000000000000002`, 
              FormBox["\"\"", TraditionalForm], {0.01, 0}, {}}, {0.25, 
              FormBox["\"\"", TraditionalForm], {0.01, 0}, {}}, {
             0.30000000000000004`, 
              FormBox["\"\"", TraditionalForm], {0.01, 0}, {}}, {
             0.35000000000000003`, 
              FormBox["\"\"", TraditionalForm], {0.01, 0}, {}}, {0.45, 
              FormBox["\"\"", TraditionalForm], {0.01, 0}, {}}, {0.5, 
              FormBox["\"\"", TraditionalForm], {0.01, 0}, {}}, {0.55, 
              FormBox["\"\"", TraditionalForm], {0.01, 0}, {}}, {
             0.6500000000000001, 
              FormBox["\"\"", TraditionalForm], {0.01, 0}, {}}, {
             0.7000000000000001, 
              FormBox["\"\"", TraditionalForm], {0.01, 0}, {}}, {
             0.7500000000000001, 
              FormBox["\"\"", TraditionalForm], {0.01, 0}, {}}, {
             0.8500000000000001, 
              FormBox["\"\"", TraditionalForm], {0.01, 0}, {}}, {0.9, 
              FormBox["\"\"", TraditionalForm], {0.01, 0}, {}}, {
             0.9500000000000001, 
              FormBox["\"\"", TraditionalForm], {0.01, 0}, {}}, {1.05, 
              FormBox["\"\"", TraditionalForm], {0.01, 0}, {}}, {1.1, 
              FormBox["\"\"", TraditionalForm], {0.01, 0}, {}}, {1.15, 
              FormBox["\"\"", TraditionalForm], {0.01, 0}, {}}, {
             1.2500000000000002`, 
              FormBox["\"\"", TraditionalForm], {0.01, 0}, {}}, {
             1.3000000000000003`, 
              FormBox["\"\"", TraditionalForm], {0.01, 0}, {}}, {1.35, 
              FormBox["\"\"", TraditionalForm], {0.01, 0}, {}}, {
             1.4500000000000002`, 
              FormBox["\"\"", TraditionalForm], {0.01, 0}, {}}, {
             1.5000000000000002`, 
              FormBox["\"\"", TraditionalForm], {0.01, 0}, {}}, {
             1.5500000000000003`, 
              FormBox["\"\"", TraditionalForm], {0.01, 0}, {}}}}}, 
         GridLines -> {None, None}, DisplayFunction -> Identity, 
         PlotRangePadding -> {{0, 0}, {0, 0}}, PlotRangeClipping -> True, 
         ImagePadding -> All, DisplayFunction -> Identity, AspectRatio -> 1, 
         Axes -> {True, True}, AxesLabel -> {None, None}, 
         AxesOrigin -> {0, 0}, DisplayFunction :> Identity, Epilog -> {
           InsetBox[
            FormBox[
             StyleBox[
             "\"\\!\\(\\*SuperscriptBox[\\(R\\), \\(2\\)]\\)=0.85\"", 
              FontFamily -> "Times", 15, StripOnInput -> False], 
             TraditionalForm], {1.4, 0.18}]}, 
         Frame -> {{True, False}, {True, False}}, FrameLabel -> {{
            FormBox[
             StyleBox[
             "\"Measured Fractional Activity\"", FontFamily -> "Times", 13, 
              StripOnInput -> False], TraditionalForm], None}, {
            FormBox[
             StyleBox[
             "\"Predicted Fractional Activity\"", FontFamily -> "Times", 13, 
              StripOnInput -> False], TraditionalForm], None}}, 
         FrameTicks -> {{{{0., 
              FormBox["\"0.0\"", TraditionalForm], {0.02, 0}, {}}, {0.2, 
              FormBox["\"0.2\"", TraditionalForm], {0.02, 0}, {}}, {0.4, 
              FormBox["\"0.4\"", TraditionalForm], {0.02, 0}, {}}, {
             0.6000000000000001, 
              FormBox["\"0.6\"", TraditionalForm], {0.02, 0}, {}}, {0.8, 
              FormBox["\"0.8\"", TraditionalForm], {0.02, 0}, {}}, {1., 
              FormBox["\"1.0\"", TraditionalForm], {0.02, 0}, {}}, {
             1.2000000000000002`, 
              FormBox["\"1.2\"", TraditionalForm], {0.02, 0}, {}}, {
             1.4000000000000001`, 
              FormBox["\"1.4\"", TraditionalForm], {0.02, 0}, {}}, {1.6, 
              FormBox["\"1.6\"", TraditionalForm], {0.02, 0}, {}}, {0.05, 
              FormBox["\"\"", TraditionalForm], {0.01, 0}, {}}, {0.1, 
              FormBox["\"\"", TraditionalForm], {0.01, 0}, {}}, {
             0.15000000000000002`, 
              FormBox["\"\"", TraditionalForm], {0.01, 0}, {}}, {0.25, 
              FormBox["\"\"", TraditionalForm], {0.01, 0}, {}}, {
             0.30000000000000004`, 
              FormBox["\"\"", TraditionalForm], {0.01, 0}, {}}, {
             0.35000000000000003`, 
              FormBox["\"\"", TraditionalForm], {0.01, 0}, {}}, {0.45, 
              FormBox["\"\"", TraditionalForm], {0.01, 0}, {}}, {0.5, 
              FormBox["\"\"", TraditionalForm], {0.01, 0}, {}}, {0.55, 
              FormBox["\"\"", TraditionalForm], {0.01, 0}, {}}, {
             0.6500000000000001, 
              FormBox["\"\"", TraditionalForm], {0.01, 0}, {}}, {
             0.7000000000000001, 
              FormBox["\"\"", TraditionalForm], {0.01, 0}, {}}, {
             0.7500000000000001, 
              FormBox["\"\"", TraditionalForm], {0.01, 0}, {}}, {
             0.8500000000000001, 
              FormBox["\"\"", TraditionalForm], {0.01, 0}, {}}, {0.9, 
              FormBox["\"\"", TraditionalForm], {0.01, 0}, {}}, {
             0.9500000000000001, 
              FormBox["\"\"", TraditionalForm], {0.01, 0}, {}}, {1.05, 
              FormBox["\"\"", TraditionalForm], {0.01, 0}, {}}, {1.1, 
              FormBox["\"\"", TraditionalForm], {0.01, 0}, {}}, {1.15, 
              FormBox["\"\"", TraditionalForm], {0.01, 0}, {}}, {
             1.2500000000000002`, 
              FormBox["\"\"", TraditionalForm], {0.01, 0}, {}}, {
             1.3000000000000003`, 
              FormBox["\"\"", TraditionalForm], {0.01, 0}, {}}, {1.35, 
              FormBox["\"\"", TraditionalForm], {0.01, 0}, {}}, {
             1.4500000000000002`, 
              FormBox["\"\"", TraditionalForm], {0.01, 0}, {}}, {
             1.5000000000000002`, 
              FormBox["\"\"", TraditionalForm], {0.01, 0}, {}}, {
             1.5500000000000003`, 
              FormBox["\"\"", TraditionalForm], {0.01, 0}, {}}}, {{0., 
              FormBox["\"0.0\"", TraditionalForm], {0.02, 0}, {}}, {0.2, 
              FormBox["\"0.2\"", TraditionalForm], {0.02, 0}, {}}, {0.4, 
              FormBox["\"0.4\"", TraditionalForm], {0.02, 0}, {}}, {
             0.6000000000000001, 
              FormBox["\"0.6\"", TraditionalForm], {0.02, 0}, {}}, {0.8, 
              FormBox["\"0.8\"", TraditionalForm], {0.02, 0}, {}}, {1., 
              FormBox["\"1.0\"", TraditionalForm], {0.02, 0}, {}}, {
             1.2000000000000002`, 
              FormBox["\"1.2\"", TraditionalForm], {0.02, 0}, {}}, {
             1.4000000000000001`, 
              FormBox["\"1.4\"", TraditionalForm], {0.02, 0}, {}}, {1.6, 
              FormBox["\"1.6\"", TraditionalForm], {0.02, 0}, {}}, {0.05, 
              FormBox["\"\"", TraditionalForm], {0.01, 0}, {}}, {0.1, 
              FormBox["\"\"", TraditionalForm], {0.01, 0}, {}}, {
             0.15000000000000002`, 
              FormBox["\"\"", TraditionalForm], {0.01, 0}, {}}, {0.25, 
              FormBox["\"\"", TraditionalForm], {0.01, 0}, {}}, {
             0.30000000000000004`, 
              FormBox["\"\"", TraditionalForm], {0.01, 0}, {}}, {
             0.35000000000000003`, 
              FormBox["\"\"", TraditionalForm], {0.01, 0}, {}}, {0.45, 
              FormBox["\"\"", TraditionalForm], {0.01, 0}, {}}, {0.5, 
              FormBox["\"\"", TraditionalForm], {0.01, 0}, {}}, {0.55, 
              FormBox["\"\"", TraditionalForm], {0.01, 0}, {}}, {
             0.6500000000000001, 
              FormBox["\"\"", TraditionalForm], {0.01, 0}, {}}, {
             0.7000000000000001, 
              FormBox["\"\"", TraditionalForm], {0.01, 0}, {}}, {
             0.7500000000000001, 
              FormBox["\"\"", TraditionalForm], {0.01, 0}, {}}, {
             0.8500000000000001, 
              FormBox["\"\"", TraditionalForm], {0.01, 0}, {}}, {0.9, 
              FormBox["\"\"", TraditionalForm], {0.01, 0}, {}}, {
             0.9500000000000001, 
              FormBox["\"\"", TraditionalForm], {0.01, 0}, {}}, {1.05, 
              FormBox["\"\"", TraditionalForm], {0.01, 0}, {}}, {1.1, 
              FormBox["\"\"", TraditionalForm], {0.01, 0}, {}}, {1.15, 
              FormBox["\"\"", TraditionalForm], {0.01, 0}, {}}, {
             1.2500000000000002`, 
              FormBox["\"\"", TraditionalForm], {0.01, 0}, {}}, {
             1.3000000000000003`, 
              FormBox["\"\"", TraditionalForm], {0.01, 0}, {}}, {1.35, 
              FormBox["\"\"", TraditionalForm], {0.01, 0}, {}}, {
             1.4500000000000002`, 
              FormBox["\"\"", TraditionalForm], {0.01, 0}, {}}, {
             1.5000000000000002`, 
              FormBox["\"\"", TraditionalForm], {0.01, 0}, {}}, {
             1.5500000000000003`, 
              FormBox["\"\"", TraditionalForm], {0.01, 0}, {}}}}, {{{0., 
              FormBox["\"0.0\"", TraditionalForm], {0.02, 0}, {}}, {0.2, 
              FormBox["\"0.2\"", TraditionalForm], {0.02, 0}, {}}, {0.4, 
              FormBox["\"0.4\"", TraditionalForm], {0.02, 0}, {}}, {
             0.6000000000000001, 
              FormBox["\"0.6\"", TraditionalForm], {0.02, 0}, {}}, {0.8, 
              FormBox["\"0.8\"", TraditionalForm], {0.02, 0}, {}}, {1., 
              FormBox["\"1.0\"", TraditionalForm], {0.02, 0}, {}}, {
             1.2000000000000002`, 
              FormBox["\"1.2\"", TraditionalForm], {0.02, 0}, {}}, {
             1.4000000000000001`, 
              FormBox["\"1.4\"", TraditionalForm], {0.02, 0}, {}}, {1.6, 
              FormBox["\"1.6\"", TraditionalForm], {0.02, 0}, {}}, {0.05, 
              FormBox["\"\"", TraditionalForm], {0.01, 0}, {}}, {0.1, 
              FormBox["\"\"", TraditionalForm], {0.01, 0}, {}}, {
             0.15000000000000002`, 
              FormBox["\"\"", TraditionalForm], {0.01, 0}, {}}, {0.25, 
              FormBox["\"\"", TraditionalForm], {0.01, 0}, {}}, {
             0.30000000000000004`, 
              FormBox["\"\"", TraditionalForm], {0.01, 0}, {}}, {
             0.35000000000000003`, 
              FormBox["\"\"", TraditionalForm], {0.01, 0}, {}}, {0.45, 
              FormBox["\"\"", TraditionalForm], {0.01, 0}, {}}, {0.5, 
              FormBox["\"\"", TraditionalForm], {0.01, 0}, {}}, {0.55, 
              FormBox["\"\"", TraditionalForm], {0.01, 0}, {}}, {
             0.6500000000000001, 
              FormBox["\"\"", TraditionalForm], {0.01, 0}, {}}, {
             0.7000000000000001, 
              FormBox["\"\"", TraditionalForm], {0.01, 0}, {}}, {
             0.7500000000000001, 
              FormBox["\"\"", TraditionalForm], {0.01, 0}, {}}, {
             0.8500000000000001, 
              FormBox["\"\"", TraditionalForm], {0.01, 0}, {}}, {0.9, 
              FormBox["\"\"", TraditionalForm], {0.01, 0}, {}}, {
             0.9500000000000001, 
              FormBox["\"\"", TraditionalForm], {0.01, 0}, {}}, {1.05, 
              FormBox["\"\"", TraditionalForm], {0.01, 0}, {}}, {1.1, 
              FormBox["\"\"", TraditionalForm], {0.01, 0}, {}}, {1.15, 
              FormBox["\"\"", TraditionalForm], {0.01, 0}, {}}, {
             1.2500000000000002`, 
              FormBox["\"\"", TraditionalForm], {0.01, 0}, {}}, {
             1.3000000000000003`, 
              FormBox["\"\"", TraditionalForm], {0.01, 0}, {}}, {1.35, 
              FormBox["\"\"", TraditionalForm], {0.01, 0}, {}}, {
             1.4500000000000002`, 
              FormBox["\"\"", TraditionalForm], {0.01, 0}, {}}, {
             1.5000000000000002`, 
              FormBox["\"\"", TraditionalForm], {0.01, 0}, {}}, {
             1.5500000000000003`, 
              FormBox["\"\"", TraditionalForm], {0.01, 0}, {}}}, {{0., 
              FormBox["\"0.0\"", TraditionalForm], {0.02, 0}, {}}, {0.2, 
              FormBox["\"0.2\"", TraditionalForm], {0.02, 0}, {}}, {0.4, 
              FormBox["\"0.4\"", TraditionalForm], {0.02, 0}, {}}, {
             0.6000000000000001, 
              FormBox["\"0.6\"", TraditionalForm], {0.02, 0}, {}}, {0.8, 
              FormBox["\"0.8\"", TraditionalForm], {0.02, 0}, {}}, {1., 
              FormBox["\"1.0\"", TraditionalForm], {0.02, 0}, {}}, {
             1.2000000000000002`, 
              FormBox["\"1.2\"", TraditionalForm], {0.02, 0}, {}}, {
             1.4000000000000001`, 
              FormBox["\"1.4\"", TraditionalForm], {0.02, 0}, {}}, {1.6, 
              FormBox["\"1.6\"", TraditionalForm], {0.02, 0}, {}}, {0.05, 
              FormBox["\"\"", TraditionalForm], {0.01, 0}, {}}, {0.1, 
              FormBox["\"\"", TraditionalForm], {0.01, 0}, {}}, {
             0.15000000000000002`, 
              FormBox["\"\"", TraditionalForm], {0.01, 0}, {}}, {0.25, 
              FormBox["\"\"", TraditionalForm], {0.01, 0}, {}}, {
             0.30000000000000004`, 
              FormBox["\"\"", TraditionalForm], {0.01, 0}, {}}, {
             0.35000000000000003`, 
              FormBox["\"\"", TraditionalForm], {0.01, 0}, {}}, {0.45, 
              FormBox["\"\"", TraditionalForm], {0.01, 0}, {}}, {0.5, 
              FormBox["\"\"", TraditionalForm], {0.01, 0}, {}}, {0.55, 
              FormBox["\"\"", TraditionalForm], {0.01, 0}, {}}, {
             0.6500000000000001, 
              FormBox["\"\"", TraditionalForm], {0.01, 0}, {}}, {
             0.7000000000000001, 
              FormBox["\"\"", TraditionalForm], {0.01, 0}, {}}, {
             0.7500000000000001, 
              FormBox["\"\"", TraditionalForm], {0.01, 0}, {}}, {
             0.8500000000000001, 
              FormBox["\"\"", TraditionalForm], {0.01, 0}, {}}, {0.9, 
              FormBox["\"\"", TraditionalForm], {0.01, 0}, {}}, {
             0.9500000000000001, 
              FormBox["\"\"", TraditionalForm], {0.01, 0}, {}}, {1.05, 
              FormBox["\"\"", TraditionalForm], {0.01, 0}, {}}, {1.1, 
              FormBox["\"\"", TraditionalForm], {0.01, 0}, {}}, {1.15, 
              FormBox["\"\"", TraditionalForm], {0.01, 0}, {}}, {
             1.2500000000000002`, 
              FormBox["\"\"", TraditionalForm], {0.01, 0}, {}}, {
             1.3000000000000003`, 
              FormBox["\"\"", TraditionalForm], {0.01, 0}, {}}, {1.35, 
              FormBox["\"\"", TraditionalForm], {0.01, 0}, {}}, {
             1.4500000000000002`, 
              FormBox["\"\"", TraditionalForm], {0.01, 0}, {}}, {
             1.5000000000000002`, 
              FormBox["\"\"", TraditionalForm], {0.01, 0}, {}}, {
             1.5500000000000003`, 
              FormBox["\"\"", TraditionalForm], {0.01, 0}, {}}}}}, 
         FrameTicksStyle -> 12, GridLines -> {None, None}, GridLinesStyle -> 
         Directive[
           GrayLevel[0.5, 0.4]], ImageSize -> 250, 
         Method -> {
          "DefaultBoundaryStyle" -> Automatic, 
           "DefaultGraphicsInteraction" -> {
            "Version" -> 1.2, "TrackMousePosition" -> {True, False}, 
             "Effects" -> {
              "Highlight" -> {"ratio" -> 2}, 
               "HighlightPoint" -> {"ratio" -> 2}, 
               "Droplines" -> {
                "freeformCursorMode" -> True, 
                 "placement" -> {"x" -> "All", "y" -> "None"}}}}, 
           "DefaultMeshStyle" -> AbsolutePointSize[6], "ScalingFunctions" -> 
           None, "CoordinatesToolOptions" -> {"DisplayFunction" -> ({
               (Identity[#]& )[
                Part[#, 1]], 
               (Identity[#]& )[
                Part[#, 2]]}& ), "CopiedValueFunction" -> ({
               (Identity[#]& )[
                Part[#, 1]], 
               (Identity[#]& )[
                Part[#, 2]]}& )}}, PlotRange -> {{0, 1.64}, {0, 1.64}}, 
         PlotRangeClipping -> True, 
         PlotRangePadding -> {{Automatic, Automatic}, {Automatic, Automatic}},
          Ticks -> {Automatic, Automatic}}],StyleBox[
       "\"C\"", FontFamily -> "Times", 20, Bold, StripOnInput -> False]},
      "Labeled",
      DisplayFunction->(GridBox[{{
          
          ItemBox[#2, Alignment -> {Left, Inherited}, DefaultBaseStyle -> 
           "LabeledLabel"]}, {
          TagBox[
           ItemBox[
            PaneBox[
             TagBox[#, "SkipImageSizeLevel"], Alignment -> {Center, Baseline},
              BaselinePosition -> Baseline], DefaultBaseStyle -> "Labeled"], 
           "SkipImageSizeLevel"]}}, 
        GridBoxAlignment -> {"Columns" -> {{Center}}, "Rows" -> {{Center}}}, 
        AutoDelete -> False, 
        GridBoxItemSize -> {
         "Columns" -> {{Automatic}}, "Rows" -> {{Automatic}}}, 
        BaselinePosition -> {2, 1}]& ),
      InterpretationFunction->(RowBox[{"Labeled", "[", 
         RowBox[{#, ",", #2, ",", 
           RowBox[{"{", 
             RowBox[{"{", 
               RowBox[{"Top", ",", "Left"}], "}"}], "}"}]}], 
         "]"}]& )], "\<\"\"\>", 
     TemplateBox[{GraphicsBox[{{{{{}, {}, 
            TagBox[{
              Directive[
               Opacity[1.], 
               AbsoluteThickness[1.6], 
               GrayLevel[0], 
               Dashing[{Small, Small}]], 
              LineBox[CompressedData["
1:eJxFxXso4wEAB/BtJq/yODn9CM3rOhQhFxmuqXkkeVyo5STjkOxqpa4urcZ1
XknrWiHzKGmxsPln4eKXOmE5NK6zMWvG1sydbebqPP7w/f3x6cOqby/nM2g0
Wsqjp4v45t3vF/yc55mcMIGeyM99Pm1MOrJIVOLibe3CKNGAqxpcy0OEEB8n
f+H0E2IsCynt7iEkWOS9+OorMYWra8YV9msl9rsX8biRqziuzGZe7yVxx05m
rvTmBw5VBunodA1eMnC2NNk/8VrLaHiNdR874tkBs21azHDLA8PjfuGM+7ql
irnfeEucvrORoMdRgxb3jO0EW1x63UGKAU9dqjf9B86wf8T0ldFoxH3NqkZZ
rAk78+TGD53nWJhKKl+um7F+juzdZV3ify37w68/WXDiW6//jWor5k6wmuZD
bbgj4n30Ke8KJ1nf+WlL7Dg4wO5N3lEzV4cVMSPXuDVdfeRT/AfLC+tlK05q
hyUs0PTtL1ZVcD0k+Te4s6BrTGmiZh0XHU52OXDWG7GESHViXqTGTd+jdmz2
GwQiF5Yya4Xlsbc4WKeaYJDUnp9FlZkf3Zg2U6swvLjDbF/tpIBN/QC+wYVj

               "]]}, 
             Annotation[#, "Charting`Private`Tag$13820#1"]& ]}}, {}}, {{}, {{{
             Directive[
              PointSize[0.009166666666666668], 
              AbsoluteThickness[1.6], 
              RGBColor[0.880722, 0.611041, 0.142051], 
              Opacity[0.9]], 
             GeometricTransformationBox[
              InsetBox[
               BoxData[
                FormBox[
                 StyleBox[
                  GraphicsBox[{
                    EdgeForm[{
                    Thickness[Tiny], 
                    Opacity[0.9], 
                    GrayLevel[0]}], 
                    DiskBox[{0, 0}, 0.1]}], 
                  GraphicsBoxOptions -> {DefaultBaseStyle -> Directive[
                    PointSize[0.009166666666666668], 
                    AbsoluteThickness[1.6], 
                    RGBColor[0.880722, 0.611041, 0.142051], 
                    Opacity[0.9]]}, StripOnInput -> False], 
                 TraditionalForm]], {0., 0.}, Automatic, 
               Scaled[0.035]], CompressedData["
1:eJw9kX0s1AEcxg/pcpWscd62mtqavFwvQ+Vlj5olsrEY7eYllPNSF2pL/BjJ
W1O6yjCFpbwVpolxGAtRXg4TjXG43/3ci7vzEr2YdVfmj+eP73f7Pvs8z9ci
7PaVGzo0Gs1WLS21tNXy7Ayr4jIl6Jz0PRTGkiO4tFop5UtA33NcEVOkgqRK
EeIklMCLec71UtwqwlNsntv9ptDQp3Xh0Z95GBhFdOdrSdG1fZ8VlcpPKROj
PvPexRPjFNKH+9r8ZiWIDfl6nacjRwnXesw2j0SrwOrk+gsKGZmsRZ1dKjg+
GL3ZuryKZsvgZW6wCvqnjNm6vQrkcjeyXjlIcbqYu5kkW8R00TPTaf4Sxof1
YhI4a1Ao0gopOoUBtftDQwrEj9icpVYlvK5+ciovkGJCpDv08R0JDS372ALM
N4O00++uQZPOJn4Npe2Bem2lMpjPmLb7gYJJk1PPxgEV7me3qAlX4Lhewaiw
phC3zT/Go9cxOleQn1W4t1ZbBucR30nWBxIBIppFTzKJkZQ3Pjorsu3+5LB0
cDHw8VGhY7ufvgC2kmlPIVUTV7kEzqD47GFiFQMZ/mkNlSKEm0UUuDWR+I9P
gdfuSnf3kyHUW0M0D30rs/Qynhi64ZqFEMS1W57GzTKwGhm5LuQcrKrG5xkh
JAQbvgtvi6fB1aUJymuoHb/+YkYMm1Si+UmZXTFXhZ9EfePgeTFs4lOfzneo
/7ab1evhSe3MJkEEZc4hd/jor6NfRgpI8JeVtUctSbjF7w/1+0Zh1vtxAffg
GKq75xplhBTO/xajYE4xzcMT5Rg5MvUrJVoIgao/gbUuB7Fv6LOQEGGrhfUl
xmMRlc7dgZFGi8gRRss3u2RIMqxzn0sUYoLT5G8XKUaJsrL38pkRsN+TeXce
yhHFWyJgP4Ot5JrRBBaJbOb3oQ3fKfwFe8J3QQ==
              "]]}, {
             Directive[
              PointSize[0.009166666666666668], 
              AbsoluteThickness[1.6], 
              RGBColor[0.880722, 0.611041, 0.142051], 
              Opacity[0.9]], 
             GeometricTransformationBox[
              InsetBox[
               BoxData[
                FormBox[
                 StyleBox[
                  GraphicsBox[{
                    EdgeForm[{
                    Thickness[Tiny], 
                    Opacity[0.9], 
                    GrayLevel[0]}], 
                    PolygonBox[
                    NCache[{{Rational[1, 2] 3^Rational[1, 2], 
                    Rational[-1, 2]}, {0, 1}, {
                    Rational[-1, 2] 3^Rational[1, 2], 
                    Rational[-1, 2]}}, {{0.8660254037844386, -0.5}, {0, 
                    1}, {-0.8660254037844386, -0.5}}]]}], 
                  GraphicsBoxOptions -> {DefaultBaseStyle -> Directive[
                    PointSize[0.009166666666666668], 
                    AbsoluteThickness[1.6], 
                    RGBColor[0.880722, 0.611041, 0.142051], 
                    Opacity[0.9]]}, StripOnInput -> False], 
                 TraditionalForm]], {0., 0.}, Automatic, 
               Scaled[0.04]], CompressedData["
1:eJxFVXs0VVkYp5CSO0KRLI/BkEeRYmT4FDOWkryNPMdQXilE4aYmQhqlFIbK
CFmpEJKISt5LVjRSXC6Xc859utdEHk1mzrXubHud/ce3vvXt/fv9vt+3j2bQ
CdeQtWJiYmfILU7uNeTeJdkRLUVlw+cO6e+WLFlwK/iQkX8hG5YyqxYyq5hQ
aaei8AhjwibH2dM1R3BI3+de6py1mlcPtj47YEGA2MpigmRYds+6a2xwa1C7
yHEZB+qOjB2dOjisDXIL63pGgC5rimIZyYFOL2q7F5UHguGXD3e6sEBvydLb
6MQUMJOKtulu5wBGO6YkR+LgUhr3yXgSQLGY/yjZhkMwtvHZNncOeKjETNfK
jEOFdqj/UWMc1LXymfxgDCpeTKophrJQnNTseLjcngMCFyEgFugsPz0o70cg
vjnRi3XmSRzo6xUuGng0yfa57saBMlRy0moDAf4bqzWW8snzSDYNahhUqqs8
GKXjCG/tGfvyhUgWqq+JjXk3O4XBXiHcewyg+8wldVcRsD7OeV2cMwGhs5p+
uWYcpF++skZq4U0c6Tsgn5brEUGguMXtgNnXdgzxydvkQKf9iIMmYd10/sMU
tBvMRVM1Z8DeuJ/eHT4D9ZDoY7KZC433d0/RjvHBDo+1vqPIh7Y5Pd+rrTMQ
6H1bz5tBgHKl/USiIg4RVtX8hTIBvMuOLfKz4UJ/qiyPH4ajfr6Zoyo5O3Fh
hGQzkM0BNU29z7JBfGhfOY8HJlG0gqNcAgxbGAYtjEn4rVe5NJ8jAPObabe+
cBmQIWmpLnsCB+sNQkEZkC7+Vf99Ewfd9+XjciHFlkB6tgUkvglQ5yJ+gWU+
ugobcdgfqS9rMT8Bg1I+gaesmKgfYy3VrdmL08hPV+7EmiQMr/qh3ngkaGaR
gMlERZLxMIg5/hpjNoqBPol+Tm8KHKWpvikXSN1X8NBAa+yucZ74NLzOGfy7
Q3oaptRu3LUlBPD8/Ad30nLQ2OxQV6jOBEGtTMahMhZYt8WqPjj7CWxE/HKr
9Ci08zgoiPqnURlTfuM1F/kveU1wlkMwgfLWZXYhOsU8qF4QGoIOUZRWevUW
HJzKhAqMw8MCCe3+KCaaHyhWXJy8LED4avDUyzz+qh/27MoNKDRkQuc9IaNR
sMl5m1PHwMBAxFe+QjpUivTb//dhdp2/+M5zkR8V7GsuZUUSsGKnhElQNzRh
mAl4CE+toi2Fp4JD7ZEx5Vd2dHB5HC6ZnMBEflFSsslb/0oApqL6PdEl9Na5
1f7TA77X/2zOhDYRPlVuUspBDEP3Wd9iU54U4NAjHE/vUdDKcm/u6yLAtu9s
vPjjCbA5fGnNmnYukI/DAds+DDyeNp9evIQjvtsVsqb/oBJQSk7vUMkH6FGZ
2/vTIwwcJlYMAN9U59eb7sSBVn98hPzgqWC/U/IFJmwQzbusxUW5ADMcjER+
lk7VMvWWJJDfUp2/dX/zCUP57TZx/h3jTMhRlvCkGA1D9tCgHMOLBcKo5vYQ
vC34dP336NU4I32o7Z9/CXhRpLJzVPs9hMRLxfSWrubbLnDpge04nAt/fipH
+S/wpemZn4tngTDLL38PTcu65t1tGNhdjiS+3P8Ib32aPIKquKg/J9OzJcIX
uUgvn+Bw20ry/dpjKlyTYNM1sSVpKxe9n06VyXFxegQ6P7DkWu+VGi7SJzRA
ol+KiSF+ncsm6w558VG/VFs8X2QeYyM9tDv+3N/hx4Makb/4VmLXJxwIxIcw
dB+MeDYNT7riW4pUhiApr9LHYAZD89nv26Bx4AYb9aM4bvOw9x0e8k9x2inZ
o64ERMmnvOwpHgRKXTI9QJeP/PSDepGb69zqeWdC8MfDKWzEv/t24UJ2M47q
g1VnD5qmscFTpMdVfpBMZhEGjcLfV8MYnE7IvbdQTyC8NiN1VLmfeej/lhpR
oWR7HEf9CNs6YKdJzvfeOmHBACx0uevQrmPIj/NrtWbCZHCk93+ifNkZ
              "]]}}, {{
             Directive[
              PointSize[0.009166666666666668], 
              AbsoluteThickness[1.6], 
              RGBColor[0.880722, 0.611041, 0.142051], 
              Opacity[0.9]]}, {
             Directive[
              PointSize[0.009166666666666668], 
              AbsoluteThickness[1.6], 
              RGBColor[0.880722, 0.611041, 0.142051], 
              Opacity[0.9]]}, {}, {}, {}}, {{
             Directive[
              PointSize[0.009166666666666668], 
              AbsoluteThickness[1.6], 
              RGBColor[0.880722, 0.611041, 0.142051], 
              Opacity[0.9]]}, {
             Directive[
              PointSize[0.009166666666666668], 
              AbsoluteThickness[1.6], 
              RGBColor[0.880722, 0.611041, 0.142051], 
              Opacity[0.9]]}, {}, {}, {}}}, {{}, {}}}}, {
        DisplayFunction -> Identity, Ticks -> {Automatic, Automatic}, 
         AxesOrigin -> {0, 0}, FrameTicks -> {{{{0., 
              FormBox["\"0.0\"", TraditionalForm], {0.02, 0}, {}}, {0.2, 
              FormBox["\"0.2\"", TraditionalForm], {0.02, 0}, {}}, {0.4, 
              FormBox["\"0.4\"", TraditionalForm], {0.02, 0}, {}}, {
             0.6000000000000001, 
              FormBox["\"0.6\"", TraditionalForm], {0.02, 0}, {}}, {0.8, 
              FormBox["\"0.8\"", TraditionalForm], {0.02, 0}, {}}, {1., 
              FormBox["\"1.0\"", TraditionalForm], {0.02, 0}, {}}, {
             1.2000000000000002`, 
              FormBox["\"1.2\"", TraditionalForm], {0.02, 0}, {}}, {
             1.4000000000000001`, 
              FormBox["\"1.4\"", TraditionalForm], {0.02, 0}, {}}, {1.6, 
              FormBox["\"1.6\"", TraditionalForm], {0.02, 0}, {}}, {0.05, 
              FormBox["\"\"", TraditionalForm], {0.01, 0}, {}}, {0.1, 
              FormBox["\"\"", TraditionalForm], {0.01, 0}, {}}, {
             0.15000000000000002`, 
              FormBox["\"\"", TraditionalForm], {0.01, 0}, {}}, {0.25, 
              FormBox["\"\"", TraditionalForm], {0.01, 0}, {}}, {
             0.30000000000000004`, 
              FormBox["\"\"", TraditionalForm], {0.01, 0}, {}}, {
             0.35000000000000003`, 
              FormBox["\"\"", TraditionalForm], {0.01, 0}, {}}, {0.45, 
              FormBox["\"\"", TraditionalForm], {0.01, 0}, {}}, {0.5, 
              FormBox["\"\"", TraditionalForm], {0.01, 0}, {}}, {0.55, 
              FormBox["\"\"", TraditionalForm], {0.01, 0}, {}}, {
             0.6500000000000001, 
              FormBox["\"\"", TraditionalForm], {0.01, 0}, {}}, {
             0.7000000000000001, 
              FormBox["\"\"", TraditionalForm], {0.01, 0}, {}}, {
             0.7500000000000001, 
              FormBox["\"\"", TraditionalForm], {0.01, 0}, {}}, {
             0.8500000000000001, 
              FormBox["\"\"", TraditionalForm], {0.01, 0}, {}}, {0.9, 
              FormBox["\"\"", TraditionalForm], {0.01, 0}, {}}, {
             0.9500000000000001, 
              FormBox["\"\"", TraditionalForm], {0.01, 0}, {}}, {1.05, 
              FormBox["\"\"", TraditionalForm], {0.01, 0}, {}}, {1.1, 
              FormBox["\"\"", TraditionalForm], {0.01, 0}, {}}, {1.15, 
              FormBox["\"\"", TraditionalForm], {0.01, 0}, {}}, {
             1.2500000000000002`, 
              FormBox["\"\"", TraditionalForm], {0.01, 0}, {}}, {
             1.3000000000000003`, 
              FormBox["\"\"", TraditionalForm], {0.01, 0}, {}}, {1.35, 
              FormBox["\"\"", TraditionalForm], {0.01, 0}, {}}, {
             1.4500000000000002`, 
              FormBox["\"\"", TraditionalForm], {0.01, 0}, {}}, {
             1.5000000000000002`, 
              FormBox["\"\"", TraditionalForm], {0.01, 0}, {}}, {
             1.5500000000000003`, 
              FormBox["\"\"", TraditionalForm], {0.01, 0}, {}}}, {{0., 
              FormBox["\"0.0\"", TraditionalForm], {0.02, 0}, {}}, {0.2, 
              FormBox["\"0.2\"", TraditionalForm], {0.02, 0}, {}}, {0.4, 
              FormBox["\"0.4\"", TraditionalForm], {0.02, 0}, {}}, {
             0.6000000000000001, 
              FormBox["\"0.6\"", TraditionalForm], {0.02, 0}, {}}, {0.8, 
              FormBox["\"0.8\"", TraditionalForm], {0.02, 0}, {}}, {1., 
              FormBox["\"1.0\"", TraditionalForm], {0.02, 0}, {}}, {
             1.2000000000000002`, 
              FormBox["\"1.2\"", TraditionalForm], {0.02, 0}, {}}, {
             1.4000000000000001`, 
              FormBox["\"1.4\"", TraditionalForm], {0.02, 0}, {}}, {1.6, 
              FormBox["\"1.6\"", TraditionalForm], {0.02, 0}, {}}, {0.05, 
              FormBox["\"\"", TraditionalForm], {0.01, 0}, {}}, {0.1, 
              FormBox["\"\"", TraditionalForm], {0.01, 0}, {}}, {
             0.15000000000000002`, 
              FormBox["\"\"", TraditionalForm], {0.01, 0}, {}}, {0.25, 
              FormBox["\"\"", TraditionalForm], {0.01, 0}, {}}, {
             0.30000000000000004`, 
              FormBox["\"\"", TraditionalForm], {0.01, 0}, {}}, {
             0.35000000000000003`, 
              FormBox["\"\"", TraditionalForm], {0.01, 0}, {}}, {0.45, 
              FormBox["\"\"", TraditionalForm], {0.01, 0}, {}}, {0.5, 
              FormBox["\"\"", TraditionalForm], {0.01, 0}, {}}, {0.55, 
              FormBox["\"\"", TraditionalForm], {0.01, 0}, {}}, {
             0.6500000000000001, 
              FormBox["\"\"", TraditionalForm], {0.01, 0}, {}}, {
             0.7000000000000001, 
              FormBox["\"\"", TraditionalForm], {0.01, 0}, {}}, {
             0.7500000000000001, 
              FormBox["\"\"", TraditionalForm], {0.01, 0}, {}}, {
             0.8500000000000001, 
              FormBox["\"\"", TraditionalForm], {0.01, 0}, {}}, {0.9, 
              FormBox["\"\"", TraditionalForm], {0.01, 0}, {}}, {
             0.9500000000000001, 
              FormBox["\"\"", TraditionalForm], {0.01, 0}, {}}, {1.05, 
              FormBox["\"\"", TraditionalForm], {0.01, 0}, {}}, {1.1, 
              FormBox["\"\"", TraditionalForm], {0.01, 0}, {}}, {1.15, 
              FormBox["\"\"", TraditionalForm], {0.01, 0}, {}}, {
             1.2500000000000002`, 
              FormBox["\"\"", TraditionalForm], {0.01, 0}, {}}, {
             1.3000000000000003`, 
              FormBox["\"\"", TraditionalForm], {0.01, 0}, {}}, {1.35, 
              FormBox["\"\"", TraditionalForm], {0.01, 0}, {}}, {
             1.4500000000000002`, 
              FormBox["\"\"", TraditionalForm], {0.01, 0}, {}}, {
             1.5000000000000002`, 
              FormBox["\"\"", TraditionalForm], {0.01, 0}, {}}, {
             1.5500000000000003`, 
              FormBox["\"\"", TraditionalForm], {0.01, 0}, {}}}}, {{{0., 
              FormBox["\"0.0\"", TraditionalForm], {0.02, 0}, {}}, {0.2, 
              FormBox["\"0.2\"", TraditionalForm], {0.02, 0}, {}}, {0.4, 
              FormBox["\"0.4\"", TraditionalForm], {0.02, 0}, {}}, {
             0.6000000000000001, 
              FormBox["\"0.6\"", TraditionalForm], {0.02, 0}, {}}, {0.8, 
              FormBox["\"0.8\"", TraditionalForm], {0.02, 0}, {}}, {1., 
              FormBox["\"1.0\"", TraditionalForm], {0.02, 0}, {}}, {
             1.2000000000000002`, 
              FormBox["\"1.2\"", TraditionalForm], {0.02, 0}, {}}, {
             1.4000000000000001`, 
              FormBox["\"1.4\"", TraditionalForm], {0.02, 0}, {}}, {1.6, 
              FormBox["\"1.6\"", TraditionalForm], {0.02, 0}, {}}, {0.05, 
              FormBox["\"\"", TraditionalForm], {0.01, 0}, {}}, {0.1, 
              FormBox["\"\"", TraditionalForm], {0.01, 0}, {}}, {
             0.15000000000000002`, 
              FormBox["\"\"", TraditionalForm], {0.01, 0}, {}}, {0.25, 
              FormBox["\"\"", TraditionalForm], {0.01, 0}, {}}, {
             0.30000000000000004`, 
              FormBox["\"\"", TraditionalForm], {0.01, 0}, {}}, {
             0.35000000000000003`, 
              FormBox["\"\"", TraditionalForm], {0.01, 0}, {}}, {0.45, 
              FormBox["\"\"", TraditionalForm], {0.01, 0}, {}}, {0.5, 
              FormBox["\"\"", TraditionalForm], {0.01, 0}, {}}, {0.55, 
              FormBox["\"\"", TraditionalForm], {0.01, 0}, {}}, {
             0.6500000000000001, 
              FormBox["\"\"", TraditionalForm], {0.01, 0}, {}}, {
             0.7000000000000001, 
              FormBox["\"\"", TraditionalForm], {0.01, 0}, {}}, {
             0.7500000000000001, 
              FormBox["\"\"", TraditionalForm], {0.01, 0}, {}}, {
             0.8500000000000001, 
              FormBox["\"\"", TraditionalForm], {0.01, 0}, {}}, {0.9, 
              FormBox["\"\"", TraditionalForm], {0.01, 0}, {}}, {
             0.9500000000000001, 
              FormBox["\"\"", TraditionalForm], {0.01, 0}, {}}, {1.05, 
              FormBox["\"\"", TraditionalForm], {0.01, 0}, {}}, {1.1, 
              FormBox["\"\"", TraditionalForm], {0.01, 0}, {}}, {1.15, 
              FormBox["\"\"", TraditionalForm], {0.01, 0}, {}}, {
             1.2500000000000002`, 
              FormBox["\"\"", TraditionalForm], {0.01, 0}, {}}, {
             1.3000000000000003`, 
              FormBox["\"\"", TraditionalForm], {0.01, 0}, {}}, {1.35, 
              FormBox["\"\"", TraditionalForm], {0.01, 0}, {}}, {
             1.4500000000000002`, 
              FormBox["\"\"", TraditionalForm], {0.01, 0}, {}}, {
             1.5000000000000002`, 
              FormBox["\"\"", TraditionalForm], {0.01, 0}, {}}, {
             1.5500000000000003`, 
              FormBox["\"\"", TraditionalForm], {0.01, 0}, {}}}, {{0., 
              FormBox["\"0.0\"", TraditionalForm], {0.02, 0}, {}}, {0.2, 
              FormBox["\"0.2\"", TraditionalForm], {0.02, 0}, {}}, {0.4, 
              FormBox["\"0.4\"", TraditionalForm], {0.02, 0}, {}}, {
             0.6000000000000001, 
              FormBox["\"0.6\"", TraditionalForm], {0.02, 0}, {}}, {0.8, 
              FormBox["\"0.8\"", TraditionalForm], {0.02, 0}, {}}, {1., 
              FormBox["\"1.0\"", TraditionalForm], {0.02, 0}, {}}, {
             1.2000000000000002`, 
              FormBox["\"1.2\"", TraditionalForm], {0.02, 0}, {}}, {
             1.4000000000000001`, 
              FormBox["\"1.4\"", TraditionalForm], {0.02, 0}, {}}, {1.6, 
              FormBox["\"1.6\"", TraditionalForm], {0.02, 0}, {}}, {0.05, 
              FormBox["\"\"", TraditionalForm], {0.01, 0}, {}}, {0.1, 
              FormBox["\"\"", TraditionalForm], {0.01, 0}, {}}, {
             0.15000000000000002`, 
              FormBox["\"\"", TraditionalForm], {0.01, 0}, {}}, {0.25, 
              FormBox["\"\"", TraditionalForm], {0.01, 0}, {}}, {
             0.30000000000000004`, 
              FormBox["\"\"", TraditionalForm], {0.01, 0}, {}}, {
             0.35000000000000003`, 
              FormBox["\"\"", TraditionalForm], {0.01, 0}, {}}, {0.45, 
              FormBox["\"\"", TraditionalForm], {0.01, 0}, {}}, {0.5, 
              FormBox["\"\"", TraditionalForm], {0.01, 0}, {}}, {0.55, 
              FormBox["\"\"", TraditionalForm], {0.01, 0}, {}}, {
             0.6500000000000001, 
              FormBox["\"\"", TraditionalForm], {0.01, 0}, {}}, {
             0.7000000000000001, 
              FormBox["\"\"", TraditionalForm], {0.01, 0}, {}}, {
             0.7500000000000001, 
              FormBox["\"\"", TraditionalForm], {0.01, 0}, {}}, {
             0.8500000000000001, 
              FormBox["\"\"", TraditionalForm], {0.01, 0}, {}}, {0.9, 
              FormBox["\"\"", TraditionalForm], {0.01, 0}, {}}, {
             0.9500000000000001, 
              FormBox["\"\"", TraditionalForm], {0.01, 0}, {}}, {1.05, 
              FormBox["\"\"", TraditionalForm], {0.01, 0}, {}}, {1.1, 
              FormBox["\"\"", TraditionalForm], {0.01, 0}, {}}, {1.15, 
              FormBox["\"\"", TraditionalForm], {0.01, 0}, {}}, {
             1.2500000000000002`, 
              FormBox["\"\"", TraditionalForm], {0.01, 0}, {}}, {
             1.3000000000000003`, 
              FormBox["\"\"", TraditionalForm], {0.01, 0}, {}}, {1.35, 
              FormBox["\"\"", TraditionalForm], {0.01, 0}, {}}, {
             1.4500000000000002`, 
              FormBox["\"\"", TraditionalForm], {0.01, 0}, {}}, {
             1.5000000000000002`, 
              FormBox["\"\"", TraditionalForm], {0.01, 0}, {}}, {
             1.5500000000000003`, 
              FormBox["\"\"", TraditionalForm], {0.01, 0}, {}}}}}, 
         GridLines -> {None, None}, DisplayFunction -> Identity, 
         PlotRangePadding -> {{0, 0}, {0, 0}}, PlotRangeClipping -> True, 
         ImagePadding -> All, DisplayFunction -> Identity, AspectRatio -> 1, 
         Axes -> {True, True}, AxesLabel -> {None, None}, 
         AxesOrigin -> {0, 0}, DisplayFunction :> Identity, Epilog -> {
           InsetBox[
            FormBox[
             StyleBox[
             "\"\\!\\(\\*SuperscriptBox[\\(R\\), \\(2\\)]\\)=0.86\"", 
              FontFamily -> "Times", 15, StripOnInput -> False], 
             TraditionalForm], {1.4, 0.18}]}, 
         Frame -> {{True, False}, {True, False}}, FrameLabel -> {{
            FormBox[
             StyleBox[
             "\"Measured Fractional Activity\"", FontFamily -> "Times", 13, 
              StripOnInput -> False], TraditionalForm], None}, {
            FormBox[
             StyleBox[
             "\"Predicted Fractional Activity\"", FontFamily -> "Times", 13, 
              StripOnInput -> False], TraditionalForm], None}}, 
         FrameTicks -> {{{{0., 
              FormBox["\"0.0\"", TraditionalForm], {0.02, 0}, {}}, {0.2, 
              FormBox["\"0.2\"", TraditionalForm], {0.02, 0}, {}}, {0.4, 
              FormBox["\"0.4\"", TraditionalForm], {0.02, 0}, {}}, {
             0.6000000000000001, 
              FormBox["\"0.6\"", TraditionalForm], {0.02, 0}, {}}, {0.8, 
              FormBox["\"0.8\"", TraditionalForm], {0.02, 0}, {}}, {1., 
              FormBox["\"1.0\"", TraditionalForm], {0.02, 0}, {}}, {
             1.2000000000000002`, 
              FormBox["\"1.2\"", TraditionalForm], {0.02, 0}, {}}, {
             1.4000000000000001`, 
              FormBox["\"1.4\"", TraditionalForm], {0.02, 0}, {}}, {1.6, 
              FormBox["\"1.6\"", TraditionalForm], {0.02, 0}, {}}, {0.05, 
              FormBox["\"\"", TraditionalForm], {0.01, 0}, {}}, {0.1, 
              FormBox["\"\"", TraditionalForm], {0.01, 0}, {}}, {
             0.15000000000000002`, 
              FormBox["\"\"", TraditionalForm], {0.01, 0}, {}}, {0.25, 
              FormBox["\"\"", TraditionalForm], {0.01, 0}, {}}, {
             0.30000000000000004`, 
              FormBox["\"\"", TraditionalForm], {0.01, 0}, {}}, {
             0.35000000000000003`, 
              FormBox["\"\"", TraditionalForm], {0.01, 0}, {}}, {0.45, 
              FormBox["\"\"", TraditionalForm], {0.01, 0}, {}}, {0.5, 
              FormBox["\"\"", TraditionalForm], {0.01, 0}, {}}, {0.55, 
              FormBox["\"\"", TraditionalForm], {0.01, 0}, {}}, {
             0.6500000000000001, 
              FormBox["\"\"", TraditionalForm], {0.01, 0}, {}}, {
             0.7000000000000001, 
              FormBox["\"\"", TraditionalForm], {0.01, 0}, {}}, {
             0.7500000000000001, 
              FormBox["\"\"", TraditionalForm], {0.01, 0}, {}}, {
             0.8500000000000001, 
              FormBox["\"\"", TraditionalForm], {0.01, 0}, {}}, {0.9, 
              FormBox["\"\"", TraditionalForm], {0.01, 0}, {}}, {
             0.9500000000000001, 
              FormBox["\"\"", TraditionalForm], {0.01, 0}, {}}, {1.05, 
              FormBox["\"\"", TraditionalForm], {0.01, 0}, {}}, {1.1, 
              FormBox["\"\"", TraditionalForm], {0.01, 0}, {}}, {1.15, 
              FormBox["\"\"", TraditionalForm], {0.01, 0}, {}}, {
             1.2500000000000002`, 
              FormBox["\"\"", TraditionalForm], {0.01, 0}, {}}, {
             1.3000000000000003`, 
              FormBox["\"\"", TraditionalForm], {0.01, 0}, {}}, {1.35, 
              FormBox["\"\"", TraditionalForm], {0.01, 0}, {}}, {
             1.4500000000000002`, 
              FormBox["\"\"", TraditionalForm], {0.01, 0}, {}}, {
             1.5000000000000002`, 
              FormBox["\"\"", TraditionalForm], {0.01, 0}, {}}, {
             1.5500000000000003`, 
              FormBox["\"\"", TraditionalForm], {0.01, 0}, {}}}, {{0., 
              FormBox["\"0.0\"", TraditionalForm], {0.02, 0}, {}}, {0.2, 
              FormBox["\"0.2\"", TraditionalForm], {0.02, 0}, {}}, {0.4, 
              FormBox["\"0.4\"", TraditionalForm], {0.02, 0}, {}}, {
             0.6000000000000001, 
              FormBox["\"0.6\"", TraditionalForm], {0.02, 0}, {}}, {0.8, 
              FormBox["\"0.8\"", TraditionalForm], {0.02, 0}, {}}, {1., 
              FormBox["\"1.0\"", TraditionalForm], {0.02, 0}, {}}, {
             1.2000000000000002`, 
              FormBox["\"1.2\"", TraditionalForm], {0.02, 0}, {}}, {
             1.4000000000000001`, 
              FormBox["\"1.4\"", TraditionalForm], {0.02, 0}, {}}, {1.6, 
              FormBox["\"1.6\"", TraditionalForm], {0.02, 0}, {}}, {0.05, 
              FormBox["\"\"", TraditionalForm], {0.01, 0}, {}}, {0.1, 
              FormBox["\"\"", TraditionalForm], {0.01, 0}, {}}, {
             0.15000000000000002`, 
              FormBox["\"\"", TraditionalForm], {0.01, 0}, {}}, {0.25, 
              FormBox["\"\"", TraditionalForm], {0.01, 0}, {}}, {
             0.30000000000000004`, 
              FormBox["\"\"", TraditionalForm], {0.01, 0}, {}}, {
             0.35000000000000003`, 
              FormBox["\"\"", TraditionalForm], {0.01, 0}, {}}, {0.45, 
              FormBox["\"\"", TraditionalForm], {0.01, 0}, {}}, {0.5, 
              FormBox["\"\"", TraditionalForm], {0.01, 0}, {}}, {0.55, 
              FormBox["\"\"", TraditionalForm], {0.01, 0}, {}}, {
             0.6500000000000001, 
              FormBox["\"\"", TraditionalForm], {0.01, 0}, {}}, {
             0.7000000000000001, 
              FormBox["\"\"", TraditionalForm], {0.01, 0}, {}}, {
             0.7500000000000001, 
              FormBox["\"\"", TraditionalForm], {0.01, 0}, {}}, {
             0.8500000000000001, 
              FormBox["\"\"", TraditionalForm], {0.01, 0}, {}}, {0.9, 
              FormBox["\"\"", TraditionalForm], {0.01, 0}, {}}, {
             0.9500000000000001, 
              FormBox["\"\"", TraditionalForm], {0.01, 0}, {}}, {1.05, 
              FormBox["\"\"", TraditionalForm], {0.01, 0}, {}}, {1.1, 
              FormBox["\"\"", TraditionalForm], {0.01, 0}, {}}, {1.15, 
              FormBox["\"\"", TraditionalForm], {0.01, 0}, {}}, {
             1.2500000000000002`, 
              FormBox["\"\"", TraditionalForm], {0.01, 0}, {}}, {
             1.3000000000000003`, 
              FormBox["\"\"", TraditionalForm], {0.01, 0}, {}}, {1.35, 
              FormBox["\"\"", TraditionalForm], {0.01, 0}, {}}, {
             1.4500000000000002`, 
              FormBox["\"\"", TraditionalForm], {0.01, 0}, {}}, {
             1.5000000000000002`, 
              FormBox["\"\"", TraditionalForm], {0.01, 0}, {}}, {
             1.5500000000000003`, 
              FormBox["\"\"", TraditionalForm], {0.01, 0}, {}}}}, {{{0., 
              FormBox["\"0.0\"", TraditionalForm], {0.02, 0}, {}}, {0.2, 
              FormBox["\"0.2\"", TraditionalForm], {0.02, 0}, {}}, {0.4, 
              FormBox["\"0.4\"", TraditionalForm], {0.02, 0}, {}}, {
             0.6000000000000001, 
              FormBox["\"0.6\"", TraditionalForm], {0.02, 0}, {}}, {0.8, 
              FormBox["\"0.8\"", TraditionalForm], {0.02, 0}, {}}, {1., 
              FormBox["\"1.0\"", TraditionalForm], {0.02, 0}, {}}, {
             1.2000000000000002`, 
              FormBox["\"1.2\"", TraditionalForm], {0.02, 0}, {}}, {
             1.4000000000000001`, 
              FormBox["\"1.4\"", TraditionalForm], {0.02, 0}, {}}, {1.6, 
              FormBox["\"1.6\"", TraditionalForm], {0.02, 0}, {}}, {0.05, 
              FormBox["\"\"", TraditionalForm], {0.01, 0}, {}}, {0.1, 
              FormBox["\"\"", TraditionalForm], {0.01, 0}, {}}, {
             0.15000000000000002`, 
              FormBox["\"\"", TraditionalForm], {0.01, 0}, {}}, {0.25, 
              FormBox["\"\"", TraditionalForm], {0.01, 0}, {}}, {
             0.30000000000000004`, 
              FormBox["\"\"", TraditionalForm], {0.01, 0}, {}}, {
             0.35000000000000003`, 
              FormBox["\"\"", TraditionalForm], {0.01, 0}, {}}, {0.45, 
              FormBox["\"\"", TraditionalForm], {0.01, 0}, {}}, {0.5, 
              FormBox["\"\"", TraditionalForm], {0.01, 0}, {}}, {0.55, 
              FormBox["\"\"", TraditionalForm], {0.01, 0}, {}}, {
             0.6500000000000001, 
              FormBox["\"\"", TraditionalForm], {0.01, 0}, {}}, {
             0.7000000000000001, 
              FormBox["\"\"", TraditionalForm], {0.01, 0}, {}}, {
             0.7500000000000001, 
              FormBox["\"\"", TraditionalForm], {0.01, 0}, {}}, {
             0.8500000000000001, 
              FormBox["\"\"", TraditionalForm], {0.01, 0}, {}}, {0.9, 
              FormBox["\"\"", TraditionalForm], {0.01, 0}, {}}, {
             0.9500000000000001, 
              FormBox["\"\"", TraditionalForm], {0.01, 0}, {}}, {1.05, 
              FormBox["\"\"", TraditionalForm], {0.01, 0}, {}}, {1.1, 
              FormBox["\"\"", TraditionalForm], {0.01, 0}, {}}, {1.15, 
              FormBox["\"\"", TraditionalForm], {0.01, 0}, {}}, {
             1.2500000000000002`, 
              FormBox["\"\"", TraditionalForm], {0.01, 0}, {}}, {
             1.3000000000000003`, 
              FormBox["\"\"", TraditionalForm], {0.01, 0}, {}}, {1.35, 
              FormBox["\"\"", TraditionalForm], {0.01, 0}, {}}, {
             1.4500000000000002`, 
              FormBox["\"\"", TraditionalForm], {0.01, 0}, {}}, {
             1.5000000000000002`, 
              FormBox["\"\"", TraditionalForm], {0.01, 0}, {}}, {
             1.5500000000000003`, 
              FormBox["\"\"", TraditionalForm], {0.01, 0}, {}}}, {{0., 
              FormBox["\"0.0\"", TraditionalForm], {0.02, 0}, {}}, {0.2, 
              FormBox["\"0.2\"", TraditionalForm], {0.02, 0}, {}}, {0.4, 
              FormBox["\"0.4\"", TraditionalForm], {0.02, 0}, {}}, {
             0.6000000000000001, 
              FormBox["\"0.6\"", TraditionalForm], {0.02, 0}, {}}, {0.8, 
              FormBox["\"0.8\"", TraditionalForm], {0.02, 0}, {}}, {1., 
              FormBox["\"1.0\"", TraditionalForm], {0.02, 0}, {}}, {
             1.2000000000000002`, 
              FormBox["\"1.2\"", TraditionalForm], {0.02, 0}, {}}, {
             1.4000000000000001`, 
              FormBox["\"1.4\"", TraditionalForm], {0.02, 0}, {}}, {1.6, 
              FormBox["\"1.6\"", TraditionalForm], {0.02, 0}, {}}, {0.05, 
              FormBox["\"\"", TraditionalForm], {0.01, 0}, {}}, {0.1, 
              FormBox["\"\"", TraditionalForm], {0.01, 0}, {}}, {
             0.15000000000000002`, 
              FormBox["\"\"", TraditionalForm], {0.01, 0}, {}}, {0.25, 
              FormBox["\"\"", TraditionalForm], {0.01, 0}, {}}, {
             0.30000000000000004`, 
              FormBox["\"\"", TraditionalForm], {0.01, 0}, {}}, {
             0.35000000000000003`, 
              FormBox["\"\"", TraditionalForm], {0.01, 0}, {}}, {0.45, 
              FormBox["\"\"", TraditionalForm], {0.01, 0}, {}}, {0.5, 
              FormBox["\"\"", TraditionalForm], {0.01, 0}, {}}, {0.55, 
              FormBox["\"\"", TraditionalForm], {0.01, 0}, {}}, {
             0.6500000000000001, 
              FormBox["\"\"", TraditionalForm], {0.01, 0}, {}}, {
             0.7000000000000001, 
              FormBox["\"\"", TraditionalForm], {0.01, 0}, {}}, {
             0.7500000000000001, 
              FormBox["\"\"", TraditionalForm], {0.01, 0}, {}}, {
             0.8500000000000001, 
              FormBox["\"\"", TraditionalForm], {0.01, 0}, {}}, {0.9, 
              FormBox["\"\"", TraditionalForm], {0.01, 0}, {}}, {
             0.9500000000000001, 
              FormBox["\"\"", TraditionalForm], {0.01, 0}, {}}, {1.05, 
              FormBox["\"\"", TraditionalForm], {0.01, 0}, {}}, {1.1, 
              FormBox["\"\"", TraditionalForm], {0.01, 0}, {}}, {1.15, 
              FormBox["\"\"", TraditionalForm], {0.01, 0}, {}}, {
             1.2500000000000002`, 
              FormBox["\"\"", TraditionalForm], {0.01, 0}, {}}, {
             1.3000000000000003`, 
              FormBox["\"\"", TraditionalForm], {0.01, 0}, {}}, {1.35, 
              FormBox["\"\"", TraditionalForm], {0.01, 0}, {}}, {
             1.4500000000000002`, 
              FormBox["\"\"", TraditionalForm], {0.01, 0}, {}}, {
             1.5000000000000002`, 
              FormBox["\"\"", TraditionalForm], {0.01, 0}, {}}, {
             1.5500000000000003`, 
              FormBox["\"\"", TraditionalForm], {0.01, 0}, {}}}}}, 
         FrameTicksStyle -> 12, GridLines -> {None, None}, GridLinesStyle -> 
         Directive[
           GrayLevel[0.5, 0.4]], ImageSize -> 250, 
         Method -> {
          "DefaultBoundaryStyle" -> Automatic, 
           "DefaultGraphicsInteraction" -> {
            "Version" -> 1.2, "TrackMousePosition" -> {True, False}, 
             "Effects" -> {
              "Highlight" -> {"ratio" -> 2}, 
               "HighlightPoint" -> {"ratio" -> 2}, 
               "Droplines" -> {
                "freeformCursorMode" -> True, 
                 "placement" -> {"x" -> "All", "y" -> "None"}}}}, 
           "DefaultMeshStyle" -> AbsolutePointSize[6], "ScalingFunctions" -> 
           None, "CoordinatesToolOptions" -> {"DisplayFunction" -> ({
               (Identity[#]& )[
                Part[#, 1]], 
               (Identity[#]& )[
                Part[#, 2]]}& ), "CopiedValueFunction" -> ({
               (Identity[#]& )[
                Part[#, 1]], 
               (Identity[#]& )[
                Part[#, 2]]}& )}}, PlotRange -> {{0, 1.64}, {0, 1.64}}, 
         PlotRangeClipping -> True, 
         PlotRangePadding -> {{Automatic, Automatic}, {Automatic, Automatic}},
          Ticks -> {Automatic, Automatic}}],StyleBox[
       "\"D\"", FontFamily -> "Times", 20, Bold, StripOnInput -> False]},
      "Labeled",
      DisplayFunction->(GridBox[{{
          
          ItemBox[#2, Alignment -> {Left, Inherited}, DefaultBaseStyle -> 
           "LabeledLabel"]}, {
          TagBox[
           ItemBox[
            PaneBox[
             TagBox[#, "SkipImageSizeLevel"], Alignment -> {Center, Baseline},
              BaselinePosition -> Baseline], DefaultBaseStyle -> "Labeled"], 
           "SkipImageSizeLevel"]}}, 
        GridBoxAlignment -> {"Columns" -> {{Center}}, "Rows" -> {{Center}}}, 
        AutoDelete -> False, 
        GridBoxItemSize -> {
         "Columns" -> {{Automatic}}, "Rows" -> {{Automatic}}}, 
        BaselinePosition -> {2, 1}]& ),
      InterpretationFunction->(RowBox[{"Labeled", "[", 
         RowBox[{#, ",", #2, ",", 
           RowBox[{"{", 
             RowBox[{"{", 
               RowBox[{"Top", ",", "Left"}], "}"}], "}"}]}], "]"}]& )]}
   },
   AutoDelete->False,
   GridBoxAlignment->{"Columns" -> {{Left}}, "Rows" -> {{Center}}},
   GridBoxItemSize->{"Columns" -> {{Automatic}}, "Rows" -> {{Automatic}}},
   GridBoxSpacings->{"Columns" -> {0, 1, 3}}],
  "Grid"]], "Output",
 CellChangeTimes->{{3.779500807608426*^9, 3.779500812814974*^9}, 
   3.779500927814581*^9, 3.779501010603798*^9, {3.7795010461118526`*^9, 
   3.779501060994491*^9}, 3.7795011155894923`*^9, 3.77950121245234*^9, 
   3.7795013050998273`*^9, {3.7795047787888002`*^9, 3.7795047935971613`*^9}, 
   3.7795054525956335`*^9, 3.7795063129875402`*^9, 3.7795064281773577`*^9, {
   3.7795069096065683`*^9, 3.7795069175124135`*^9}, 3.779507500435588*^9, 
   3.7805383407134123`*^9, {3.788098081914424*^9, 3.788098103918993*^9}, 
   3.7881146121962132`*^9, 3.7895172035620146`*^9},
 CellLabel->
  "Out[184]=",ExpressionUUID->"983ac773-3cd6-417e-98d6-98c0b2342c6b"]
}, Open  ]],

Cell[CellGroupData[{

Cell[TextData[{
 "Fitting each 2-Ab mixture exactly to ",
 Cell[BoxData[
  FormBox[
   SubscriptBox["\[Alpha]", 
    RowBox[{"2", ",", "eff"}]], TraditionalForm]],ExpressionUUID->
  "3805fb30-ada8-4bed-aab2-a0c856a20ea4"]
}], "Subsubsection",
 CellChangeTimes->{{3.7771670206377354`*^9, 3.7771670391698647`*^9}, {
  3.7774003953328023`*^9, 
  3.777400399555807*^9}},ExpressionUUID->"946ebc59-1420-4f5b-8be8-\
fb5d7b63a5a8"],

Cell[TextData[{
 "Here, we refit all of the 2-Ab mixtures to a synergistic model (Figure 1B) \
where ",
 Cell[BoxData[
  FormBox[
   SubscriptBox["\[Alpha]", 
    RowBox[{"2", ",", "eff"}]], TraditionalForm]],ExpressionUUID->
  "fd882cb2-7dab-46fb-9013-17db2e86fdfd"],
 " is set to exactly reproduce the potency of each combination. By comparing ",
 Cell[BoxData[
  FormBox[
   FractionBox[
    SubscriptBox["\[Alpha]", 
     RowBox[{"2", ",", "eff"}]], 
    SubscriptBox["\[Alpha]", "2"]], TraditionalForm]],ExpressionUUID->
  "345af29a-9080-4b74-880a-5ada0fc40ca0"],
 " (where ",
 Cell[BoxData[
  FormBox[
   SubscriptBox["\[Alpha]", "2"], TraditionalForm]],ExpressionUUID->
  "771d261f-40b4-4023-984f-9fccd74e13ea"],
 " represents the potency of the individually characterized second mAb), we \
can quantify the synergy. Note that this ratio does not change if we rename \
which antibody in the mixture is ",
 Cell[BoxData[
  FormBox[
   SubscriptBox["Ab", "1"], TraditionalForm]],ExpressionUUID->
  "6f045bf7-03b4-4ca3-b711-d4dcc990fab9"],
 " and which is ",
 Cell[BoxData[
  FormBox[
   SubscriptBox["Ab", "2"], TraditionalForm]],ExpressionUUID->
  "b6551326-6ca4-486f-8faf-993a52fd0c31"],
 "."
}], "Text",
 CellChangeTimes->{{3.777400379190855*^9, 3.7774005082229247`*^9}, 
   3.779489375238246*^9},ExpressionUUID->"4020f530-8e2f-4d59-8775-\
06206085aa8e"],

Cell[CellGroupData[{

Cell[BoxData[{
 RowBox[{
  RowBox[{
   RowBox[{"activitySynergistic", "[", 
    RowBox[{"{", 
     RowBox[{"antibody1_", ",", "antibody2_"}], "}"}], "]"}], ":=", 
   RowBox[{"With", "[", 
    RowBox[{
     RowBox[{"{", 
      RowBox[{
       RowBox[{"\[Alpha]1", "=", 
        RowBox[{"\[Alpha]A431NS", "/.", 
         RowBox[{"parametersA431NS", "[", "antibody1", "]"}]}]}], ",", 
       RowBox[{"\[Alpha]2", "=", 
        RowBox[{"\[Alpha]A431NS", "/.", 
         RowBox[{"parametersA431NS", "[", "antibody2", "]"}]}]}], ",", 
       RowBox[{"KD1", "=", 
        RowBox[{
         SuperscriptBox["E", "KDlog"], "/.", 
         RowBox[{"parametersA431NS", "[", "antibody1", "]"}]}]}], ",", 
       RowBox[{"KD2", "=", 
        RowBox[{
         SuperscriptBox["E", "KDlog"], "/.", 
         RowBox[{"parametersA431NS", "[", "antibody2", "]"}]}]}]}], "}"}], 
     ",", "\[IndentingNewLine]", 
     RowBox[{
      FractionBox["\[Alpha]2eff", "\[Alpha]2"], "/.", 
      RowBox[{"First", "@", 
       RowBox[{"Solve", "[", 
        RowBox[{
         RowBox[{
          RowBox[{"activityA431NS", "@@", 
           RowBox[{"{", 
            RowBox[{"antibody1", ",", "antibody2"}], "}"}]}], "==", 
          RowBox[{"(", 
           RowBox[{
            RowBox[{"100", 
             FractionBox[
              RowBox[{"1", "+", 
               RowBox[{"\[Alpha]1", 
                FractionBox["c1", "KD1"]}], "+", 
               RowBox[{"\[Alpha]2", 
                FractionBox["c2", "KD2"]}], "+", 
               RowBox[{"\[Alpha]1", " ", "\[Alpha]2eff", 
                FractionBox["c1", "KD1"], 
                FractionBox["c2", "KD2"]}]}], 
              RowBox[{"1", "+", 
               FractionBox["c1", "KD1"], "+", 
               FractionBox["c2", "KD2"], "+", 
               RowBox[{
                FractionBox["c1", "KD1"], 
                FractionBox["c2", "KD2"]}]}]]}], "/.", 
            RowBox[{"{", 
             RowBox[{
              RowBox[{"c1", "\[Rule]", "1"}], ",", 
              RowBox[{"c2", "\[Rule]", "1"}]}], "}"}]}], ")"}]}], ",", 
         "\[Alpha]2eff"}], "]"}]}]}]}], "\[IndentingNewLine]", "]"}]}], 
  ";"}], "\n", 
 RowBox[{
  RowBox[{"\[Alpha]SynergyRatios", "=", 
   RowBox[{"activitySynergistic", "/@", 
    RowBox[{"Cases", "[", 
     RowBox[{
      RowBox[{"Join", "[", 
       RowBox[{
        RowBox[{"activityLabelsDistinct", "@", "groupSPR"}], ",", 
        RowBox[{"activityLabelsOverlapping", "@", "groupSPR"}]}], "]"}], ",", 
      RowBox[{"labels_", "/;", 
       RowBox[{
        RowBox[{"Length", "@", "labels"}], "\[Equal]", "2"}]}]}], "]"}]}]}], 
  ";"}], "\n", 
 RowBox[{"Histogram", "[", 
  RowBox[{"\[Alpha]SynergyRatios", ",", 
   RowBox[{"{", "0.3", "}"}], ",", 
   RowBox[{"PlotLabel", "\[Rule]", 
    RowBox[{"font", "[", 
     RowBox[{
      RowBox[{
      "\"\<Average \!\(\*FractionBox[SubscriptBox[\(\[Alpha]\), \(2, eff\)], \
SubscriptBox[\(\[Alpha]\), \(2\)]]\): \>\"", "<>", 
       RowBox[{"ToString", "@", 
        RowBox[{"Round", "[", 
         RowBox[{
          RowBox[{"Mean", "@", "\[Alpha]SynergyRatios"}], ",", "0.001"}], 
         "]"}]}]}], ",", "16"}], "]"}]}], ",", 
   RowBox[{"AxesLabel", "\[Rule]", 
    RowBox[{"(", 
     RowBox[{
      RowBox[{
       RowBox[{"font", "[", 
        RowBox[{"#", ",", "13"}], "]"}], "&"}], "/@", 
      RowBox[{"{", 
       RowBox[{
       "\"\<\!\(\*FractionBox[SubscriptBox[\(\[Alpha]\), \(2, eff\)], \
SubscriptBox[\(\[Alpha]\), \(2\)]]\)\>\"", ",", 
        "\"\<Number of Instances\>\""}], "}"}]}], ")"}]}]}], "]"}]}], "Input",
 CellChangeTimes->{{3.7771674925736513`*^9, 3.777167540066202*^9}, {
   3.7771675831704087`*^9, 3.7771676495601535`*^9}, {3.7771677188338823`*^9, 
   3.7771677915361013`*^9}, 3.777167925487111*^9, {3.777167964992091*^9, 
   3.7771679675662804`*^9}, {3.77716803433325*^9, 3.7771680485389605`*^9}, {
   3.777168089028035*^9, 3.7771681443313046`*^9}, {3.777400512705655*^9, 
   3.7774005324589176`*^9}, {3.7775106821643443`*^9, 3.777510683521404*^9}, {
   3.777510938505508*^9, 3.777510944671497*^9}, {3.779494532531009*^9, 
   3.7794945512426944`*^9}, {3.779501314228323*^9, 3.7795013617504435`*^9}},
 CellLabel->
  "In[185]:=",ExpressionUUID->"464f7237-c836-4996-a445-20bf0ba1b935"],

Cell[BoxData[
 GraphicsBox[{
   {RGBColor[0.987148, 0.8073604000000001, 0.49470040000000004`], EdgeForm[{
    Opacity[0.644], Thickness[Small]}], {}, 
    {RGBColor[0.987148, 0.8073604000000001, 0.49470040000000004`], EdgeForm[{
     Opacity[0.644], Thickness[Small]}], 
     TagBox[
      TooltipBox[
       TagBox[
        TagBox[
         DynamicBox[{
           FEPrivate`If[
            CurrentValue["MouseOver"], 
            EdgeForm[{
              GrayLevel[0.5], 
              AbsoluteThickness[1.5], 
              Opacity[0.66]}], {}, {}], 
           RectangleBox[{0., 0}, {0.3, 3.}, "RoundingRadius" -> 0]},
          
          ImageSizeCache->{{62.332465972778216`, 105.18634907926341`}, {
           61.96758951332254, 97.57885330650544}}],
         "DelayedMouseEffectStyle"],
        StatusArea[#, 3]& ,
        TagBoxNote->"3"],
       StyleBox["3", {}, StripOnInput -> False]],
      Annotation[#, 
       Style[3, {}], "Tooltip"]& ], 
     TagBox[
      TooltipBox[
       TagBox[
        TagBox[
         DynamicBox[{
           FEPrivate`If[
            CurrentValue["MouseOver"], 
            EdgeForm[{
              GrayLevel[0.5], 
              AbsoluteThickness[1.5], 
              Opacity[0.66]}], {}, {}], 
           RectangleBox[{0.3, 0}, {0.6, 7.}, "RoundingRadius" -> 0]},
          
          ImageSizeCache->{{104.68634907926341`, 147.54023218574858`}, {
           15.152571122411999`, 97.57885330650544}}],
         "DelayedMouseEffectStyle"],
        StatusArea[#, 7]& ,
        TagBoxNote->"7"],
       StyleBox["7", {}, StripOnInput -> False]],
      Annotation[#, 
       Style[7, {}], "Tooltip"]& ], 
     TagBox[
      TooltipBox[
       TagBox[
        TagBox[
         DynamicBox[{
           FEPrivate`If[
            CurrentValue["MouseOver"], 
            EdgeForm[{
              GrayLevel[0.5], 
              AbsoluteThickness[1.5], 
              Opacity[0.66]}], {}, {}], 
           
           RectangleBox[{0.6, 0}, {0.8999999999999999, 13.}, "RoundingRadius" -> 
            0]},
          
          ImageSizeCache->{{147.04023218574858`, 
           189.89411529223378`}, {-55.069956463953815`, 97.57885330650544}}],
         "DelayedMouseEffectStyle"],
        StatusArea[#, 13]& ,
        TagBoxNote->"13"],
       StyleBox["13", {}, StripOnInput -> False]],
      Annotation[#, 
       Style[13, {}], "Tooltip"]& ], 
     TagBox[
      TooltipBox[
       TagBox[
        TagBox[
         DynamicBox[{
           FEPrivate`If[
            CurrentValue["MouseOver"], 
            EdgeForm[{
              GrayLevel[0.5], 
              AbsoluteThickness[1.5], 
              Opacity[0.66]}], {}, {}], 
           
           RectangleBox[{0.8999999999999999, 0}, {1.2, 12.}, "RoundingRadius" -> 
            0]},
          
          ImageSizeCache->{{189.39411529223378`, 
           232.24799839871895`}, {-43.36620186622616, 97.57885330650544}}],
         "DelayedMouseEffectStyle"],
        StatusArea[#, 12]& ,
        TagBoxNote->"12"],
       StyleBox["12", {}, StripOnInput -> False]],
      Annotation[#, 
       Style[12, {}], "Tooltip"]& ], 
     TagBox[
      TooltipBox[
       TagBox[
        TagBox[
         DynamicBox[{
           FEPrivate`If[
            CurrentValue["MouseOver"], 
            EdgeForm[{
              GrayLevel[0.5], 
              AbsoluteThickness[1.5], 
              Opacity[0.66]}], {}, {}], 
           RectangleBox[{1.2, 0}, {1.5, 8.}, "RoundingRadius" -> 0]},
          
          ImageSizeCache->{{231.74799839871895`, 274.6018815052042}, {
           3.4488165246843607`, 97.57885330650544}}],
         "DelayedMouseEffectStyle"],
        StatusArea[#, 8]& ,
        TagBoxNote->"8"],
       StyleBox["8", {}, StripOnInput -> False]],
      Annotation[#, 
       Style[8, {}], "Tooltip"]& ], 
     TagBox[
      TooltipBox[
       TagBox[
        TagBox[
         DynamicBox[{
           FEPrivate`If[
            CurrentValue["MouseOver"], 
            EdgeForm[{
              GrayLevel[0.5], 
              AbsoluteThickness[1.5], 
              Opacity[0.66]}], {}, {}], 
           
           RectangleBox[{1.5, 0}, {1.7999999999999998`, 2.}, "RoundingRadius" -> 
            0]},
          
          ImageSizeCache->{{274.1018815052042, 316.95576461168935`}, {
           73.67134411105016, 97.57885330650544}}],
         "DelayedMouseEffectStyle"],
        StatusArea[#, 2]& ,
        TagBoxNote->"2"],
       StyleBox["2", {}, StripOnInput -> False]],
      Annotation[#, 
       Style[2, {}], "Tooltip"]& ]}, {}, {}}, {{}, {}, {}, {}, {}, {}}},
  AspectRatio->NCache[GoldenRatio^(-1), 0.6180339887498948],
  Axes->{True, True},
  AxesLabel->{
    FormBox[
     StyleBox[
     "\"\\!\\(\\*FractionBox[SubscriptBox[\\(\[Alpha]\\), \\(2, eff\\)], \
SubscriptBox[\\(\[Alpha]\\), \\(2\\)]]\\)\"", FontFamily -> "Times", 13, 
      StripOnInput -> False], TraditionalForm], 
    FormBox[
     StyleBox[
     "\"Number of Instances\"", FontFamily -> "Times", 13, StripOnInput -> 
      False], TraditionalForm]},
  AxesOrigin->{-0.036, 0},
  FrameLabel->{{None, None}, {None, None}},
  FrameTicks->{{Automatic, Automatic}, {Automatic, Automatic}},
  GridLines->{None, None},
  GridLinesStyle->Directive[
    GrayLevel[0.5, 0.4]],
  PlotLabel->FormBox[
    StyleBox[
    "\"Average \\!\\(\\*FractionBox[SubscriptBox[\\(\[Alpha]\\), \\(2, \
eff\\)], SubscriptBox[\\(\[Alpha]\\), \\(2\\)]]\\): 0.896\"", FontFamily -> 
     "Times", 16, StripOnInput -> False], TraditionalForm],
  PlotRange->{{0., 1.7999999999999998`}, {All, All}},
  PlotRangePadding->{{
     Scaled[0.02], 
     Scaled[0.02]}, {
     Scaled[0.02], 
     Scaled[0.05]}},
  Ticks->{Automatic, Automatic}]], "Output",
 CellChangeTimes->{{3.779494516891489*^9, 3.779494551505989*^9}, {
   3.7795013084258485`*^9, 3.7795013619150405`*^9}, 3.7795047789164968`*^9, 
   3.7795054527601943`*^9, 3.7795069176121793`*^9, 3.779507500557226*^9, 
   3.780538340816137*^9, 3.7895172079195385`*^9},
 CellLabel->
  "Out[187]=",ExpressionUUID->"ab3ca720-f000-4fde-a760-e36a9f0614e9"]
}, Open  ]]
}, Closed]]
}, Closed]],

Cell[CellGroupData[{

Cell["Figure 3: Characterizing Distinct vs Overlapping Epitopes", "Subsection",
 CellChangeTimes->{{3.7755708321849527`*^9, 3.775570838847573*^9}, {
  3.7755959396928186`*^9, 
  3.7755959553858547`*^9}},ExpressionUUID->"15d3ab7b-c644-4d90-a454-\
5b3326953298"],

Cell[TextData[{
 "Rather than using the epitope map to predict the activity of any antibody \
mixture, we now do the reverse process and use the activity of antibody \
mixtures to predict the epitope map. In Panel A, antibodies are either \
predicted to bind to distinct epitopes (",
 Cell[BoxData[
  InterpretationBox[
   ButtonBox[
    TooltipBox[
     GraphicsBox[{
       {GrayLevel[0], RectangleBox[{0, 0}]}, 
       {GrayLevel[0], RectangleBox[{1, -1}]}, 
       {RGBColor[0.560181, 0.691569, 0.194885], 
        RectangleBox[{0, -1}, {2, 1}]}},
      AspectRatio->1,
      DefaultBaseStyle->"ColorSwatchGraphics",
      Frame->True,
      FrameStyle->RGBColor[
       0.37345400000000006`, 0.461046, 0.12992333333333334`],
      FrameTicks->None,
      ImageSize->
       Dynamic[{
        Automatic, 
         1.35 (CurrentValue["FontCapHeight"]/AbsoluteCurrentValue[
          Magnification])}],
      PlotRangePadding->None],
     StyleBox[
      RowBox[{"RGBColor", "[", 
        RowBox[{"0.560181`", ",", "0.691569`", ",", "0.194885`"}], "]"}], 
      NumberMarks -> False]],
    Appearance->None,
    BaseStyle->{},
    BaselinePosition->Baseline,
    ButtonFunction:>With[{Typeset`box$ = EvaluationBox[]}, 
      If[
       Not[
        AbsoluteCurrentValue["Deployed"]], 
       SelectionMove[Typeset`box$, All, Expression]; 
       FrontEnd`Private`$ColorSelectorInitialAlpha = 1; 
       FrontEnd`Private`$ColorSelectorInitialColor = 
        RGBColor[0.560181, 0.691569, 0.194885]; 
       FrontEnd`Private`$ColorSelectorUseMakeBoxes = True; 
       MathLink`CallFrontEnd[
         FrontEnd`AttachCell[Typeset`box$, 
          FrontEndResource["RGBColorValueSelector"], {0, {Left, Bottom}}, {
          Left, Top}, 
          "ClosingActions" -> {
           "SelectionDeparture", "ParentChanged", "EvaluatorQuit"}]]]],
    DefaultBaseStyle->{},
    Evaluator->Automatic,
    Method->"Preemptive"],
   RGBColor[0.560181, 0.691569, 0.194885],
   Editable->False,
   Selectable->False]],
  CellChangeTimes->{3.779495400740255*^9},ExpressionUUID->
  "ca8b3f45-8cca-45d2-8fe4-db0523e2d6e2"],
 "), overlapping epitopes (",
 Cell[BoxData[
  InterpretationBox[
   ButtonBox[
    TooltipBox[
     GraphicsBox[{
       {GrayLevel[0], RectangleBox[{0, 0}]}, 
       {GrayLevel[0], RectangleBox[{1, -1}]}, 
       {RGBColor[0.880722, 0.611041, 0.142051], 
        RectangleBox[{0, -1}, {2, 1}]}},
      AspectRatio->1,
      DefaultBaseStyle->"ColorSwatchGraphics",
      Frame->True,
      FrameStyle->RGBColor[
       0.587148, 0.40736066666666665`, 0.09470066666666668],
      FrameTicks->None,
      ImageSize->
       Dynamic[{
        Automatic, 
         1.35 (CurrentValue["FontCapHeight"]/AbsoluteCurrentValue[
          Magnification])}],
      PlotRangePadding->None],
     StyleBox[
      RowBox[{"RGBColor", "[", 
        RowBox[{"0.880722`", ",", "0.611041`", ",", "0.142051`"}], "]"}], 
      NumberMarks -> False]],
    Appearance->None,
    BaseStyle->{},
    BaselinePosition->Baseline,
    ButtonFunction:>With[{Typeset`box$ = EvaluationBox[]}, 
      If[
       Not[
        AbsoluteCurrentValue["Deployed"]], 
       SelectionMove[Typeset`box$, All, Expression]; 
       FrontEnd`Private`$ColorSelectorInitialAlpha = 1; 
       FrontEnd`Private`$ColorSelectorInitialColor = 
        RGBColor[0.880722, 0.611041, 0.142051]; 
       FrontEnd`Private`$ColorSelectorUseMakeBoxes = True; 
       MathLink`CallFrontEnd[
         FrontEnd`AttachCell[Typeset`box$, 
          FrontEndResource["RGBColorValueSelector"], {0, {Left, Bottom}}, {
          Left, Top}, 
          "ClosingActions" -> {
           "SelectionDeparture", "ParentChanged", "EvaluatorQuit"}]]]],
    DefaultBaseStyle->{},
    Evaluator->Automatic,
    Method->"Preemptive"],
   RGBColor[0.880722, 0.611041, 0.142051],
   Editable->False,
   Selectable->False]],
  CellChangeTimes->{3.779495400740255*^9},ExpressionUUID->
  "93fbdcaa-71f3-43fc-ae84-7868e0562c50"],
 "), or they are left uncategorized (",
 Cell[BoxData[
  InterpretationBox[
   ButtonBox[
    TooltipBox[
     GraphicsBox[{
       {GrayLevel[0], RectangleBox[{0, 0}]}, 
       {GrayLevel[0], RectangleBox[{1, -1}]}, 
       {GrayLevel[0.85], RectangleBox[{0, -1}, {2, 1}]}},
      AspectRatio->1,
      DefaultBaseStyle->"ColorSwatchGraphics",
      Frame->True,
      FrameStyle->GrayLevel[0.5666666666666667],
      FrameTicks->None,
      ImageSize->
       Dynamic[{
        Automatic, 
         1.35 (CurrentValue["FontCapHeight"]/AbsoluteCurrentValue[
          Magnification])}],
      PlotRangePadding->None],
     StyleBox[
      RowBox[{"GrayLevel", "[", "0.85`", "]"}], NumberMarks -> False]],
    Appearance->None,
    BaseStyle->{},
    BaselinePosition->Baseline,
    ButtonFunction:>With[{Typeset`box$ = EvaluationBox[]}, 
      If[
       Not[
        AbsoluteCurrentValue["Deployed"]], 
       SelectionMove[Typeset`box$, All, Expression]; 
       FrontEnd`Private`$ColorSelectorInitialAlpha = 1; 
       FrontEnd`Private`$ColorSelectorInitialColor = GrayLevel[0.85]; 
       FrontEnd`Private`$ColorSelectorUseMakeBoxes = True; 
       MathLink`CallFrontEnd[
         FrontEnd`AttachCell[Typeset`box$, 
          FrontEndResource["GrayLevelColorValueSelector"], {
          0, {Left, Bottom}}, {Left, Top}, 
          "ClosingActions" -> {
           "SelectionDeparture", "ParentChanged", "EvaluatorQuit"}]]]],
    DefaultBaseStyle->{},
    Evaluator->Automatic,
    Method->"Preemptive"],
   GrayLevel[0.85],
   Editable->False,
   Selectable->False]], "Output",
  CellChangeTimes->{3.779495484975234*^9},ExpressionUUID->
  "66fce890-9b27-413d-809a-ab4032573b9b"],
 ") if the model predictions cannot distinguish between the two models."
}], "Text",
 CellChangeTimes->{{3.779488427815711*^9, 3.7794885086247044`*^9}, 
   3.7794893697009363`*^9, {3.779495371260538*^9, 3.7794953893999705`*^9}, {
   3.7794954341718616`*^9, 
   3.779495487353266*^9}},ExpressionUUID->"1e7a60a3-661c-4967-9665-\
e8a706810770"],

Cell[CellGroupData[{

Cell[BoxData[
 RowBox[{
  RowBox[{"(*", " ", 
   RowBox[{
    RowBox[{
    "Categorizing", " ", "whether", " ", "each", " ", "pair", " ", "of", " ", 
     "antibodies", " ", "competes", " ", "for", " ", "the", " ", "same", " ", 
     RowBox[{"epitope", ".", " ", "Comparing"}], " ", "SPR", " ", 
     "measurements", " ", 
     RowBox[{"(", 
      RowBox[{"bottom", "-", "left"}], ")"}], " ", "to", " ", "model", " ", 
     "predictions", " ", "using", " ", "the", " ", "2"}], "-", 
    RowBox[{"Ab", " ", "activity", " ", "measurements", " ", 
     RowBox[{"(", 
      RowBox[{"see", " ", "Appendix", " ", "B"}], ")"}]}]}], " ", "*)"}], 
  "\[IndentingNewLine]", 
  RowBox[{
   RowBox[{
    RowBox[{"legA", "=", 
     RowBox[{"SwatchLegend", "[", 
      RowBox[{
       RowBox[{"{", 
        RowBox[{
         RowBox[{
          RowBox[{"ColorData", "[", "97", "]"}], "[", "3", "]"}], ",", 
         RowBox[{
          RowBox[{"ColorData", "[", "97", "]"}], "[", "2", "]"}], ",", 
         "LightGray"}], "}"}], ",", 
       RowBox[{
        RowBox[{
         RowBox[{"font", "[", 
          RowBox[{"#", ",", "11"}], "]"}], "&"}], "/@", 
        RowBox[{"{", 
         RowBox[{
         "\"\<Overlapping\>\"", ",", "\"\<Distinct\>\"", ",", 
          "\"\<Uncategorized\>\""}], "}"}]}], ",", 
       RowBox[{"LegendLabel", "\[Rule]", 
        RowBox[{"Column", "[", 
         RowBox[{
          RowBox[{
           RowBox[{
            RowBox[{"font", "[", 
             RowBox[{"#", ",", "12"}], "]"}], "&"}], "/@", 
           RowBox[{"{", "\"\<EGFR Ab Epitopes\>\"", "}"}]}], ",", "Center"}], 
         "]"}]}]}], "]"}]}], ";"}], "\[IndentingNewLine]", 
   RowBox[{
    RowBox[{"plotA", "=", 
     RowBox[{"MatrixPlot", "[", 
      RowBox[{
       RowBox[{"Table", "[", "\[IndentingNewLine]", 
        RowBox[{
         RowBox[{"Which", "[", "\[IndentingNewLine]", 
          RowBox[{"(*", " ", 
           RowBox[{"Activities", " ", "of", " ", "each", " ", "mAb"}], " ", 
           "*)"}], "\[IndentingNewLine]", 
          RowBox[{
           RowBox[{"j", "\[Equal]", "k"}], ",", "0", ",", 
           "\[IndentingNewLine]", 
           RowBox[{"(*", " ", 
            RowBox[{
            "Measured", " ", "activities", " ", "of", " ", "two", " ", 
             "mAbs"}], " ", "*)"}], "\[IndentingNewLine]", 
           RowBox[{"j", ">", "k"}], ",", 
           RowBox[{
            RowBox[{
             RowBox[{"Which", "[", 
              RowBox[{
               RowBox[{"#", ">", "50"}], ",", "2", ",", 
               RowBox[{"#", "<", "50"}], ",", "3", ",", "True", ",", "1"}], 
              "]"}], "&"}], "@", 
            RowBox[{"Mean", "[", 
             RowBox[{"{", 
              RowBox[{
               RowBox[{"blocking", "[", 
                RowBox[{
                 RowBox[{"antibodies", "[", 
                  RowBox[{"[", "j", "]"}], "]"}], ",", 
                 RowBox[{"antibodies", "[", 
                  RowBox[{"[", "k", "]"}], "]"}]}], "]"}], ",", 
               RowBox[{"blocking", "[", 
                RowBox[{
                 RowBox[{"antibodies", "[", 
                  RowBox[{"[", "k", "]"}], "]"}], ",", 
                 RowBox[{"antibodies", "[", 
                  RowBox[{"[", "j", "]"}], "]"}]}], "]"}]}], "}"}], "]"}]}], 
           ",", "\[IndentingNewLine]", 
           RowBox[{"(*", " ", 
            RowBox[{
            "Predicted", " ", "activity", " ", "of", " ", "two", " ", 
             "mAbs"}], " ", "*)"}], "\[IndentingNewLine]", 
           RowBox[{"j", "<", "k"}], ",", 
           RowBox[{"predictDistinctOverlapping", "[", 
            RowBox[{"j", ",", "k"}], "]"}]}], "\[IndentingNewLine]", "]"}], 
         ",", "\[IndentingNewLine]", 
         RowBox[{"{", 
          RowBox[{"j", ",", "1", ",", 
           RowBox[{"Length", "@", "antibodies"}]}], "}"}], ",", 
         RowBox[{"{", 
          RowBox[{"k", ",", "1", ",", 
           RowBox[{"Length", "@", "antibodies"}]}], "}"}]}], "]"}], ",", 
       RowBox[{"ColorRules", "\[Rule]", 
        RowBox[{"{", 
         RowBox[{
          RowBox[{"0", "\[Rule]", "White"}], ",", 
          RowBox[{"1", "\[Rule]", "LightGray"}], ",", 
          RowBox[{"2", "\[Rule]", 
           RowBox[{
            RowBox[{"ColorData", "[", "97", "]"}], "[", "2", "]"}]}], ",", 
          RowBox[{"3", "\[Rule]", 
           RowBox[{
            RowBox[{"ColorData", "[", "97", "]"}], "[", "3", "]"}]}]}], 
         "}"}]}], ",", 
       RowBox[{"FrameLabel", "\[Rule]", "frameLabel2A"}], ",", 
       RowBox[{"Epilog", "\[Rule]", 
        RowBox[{"{", 
         RowBox[{
          RowBox[{"FaceForm", "[", "]"}], ",", 
          RowBox[{"EdgeForm", "[", 
           RowBox[{"{", 
            RowBox[{"Black", ",", 
             RowBox[{"Thickness", "[", "0.006", "]"}]}], "}"}], "]"}], ",", 
          RowBox[{"Table", "[", 
           RowBox[{
            RowBox[{"{", 
             RowBox[{
              RowBox[{"Rectangle", "[", 
               RowBox[{
                RowBox[{"{", 
                 RowBox[{
                  RowBox[{"j", "-", "1"}], ",", 
                  RowBox[{
                   RowBox[{"Length", "@", "antibodies"}], "-", "j"}]}], "}"}],
                 ",", 
                RowBox[{"{", 
                 RowBox[{"j", ",", 
                  RowBox[{
                   RowBox[{"Length", "@", "antibodies"}], "-", "j", "+", 
                   "1"}]}], "}"}]}], "]"}], ",", 
              RowBox[{"Text", "[", 
               RowBox[{
                RowBox[{"groupSPR", "[", 
                 RowBox[{"antibodies", "[", 
                  RowBox[{"[", "j", "]"}], "]"}], "]"}], ",", 
                RowBox[{"{", 
                 RowBox[{
                  RowBox[{"j", "-", "1", "+", "0.5"}], ",", 
                  RowBox[{
                   RowBox[{"Length", "@", "antibodies"}], "-", "j", "+", 
                   "0.5"}]}], "}"}]}], "]"}]}], "}"}], ",", 
            RowBox[{"{", 
             RowBox[{"j", ",", "1", ",", 
              RowBox[{"Length", "@", "antibodies"}]}], "}"}]}], "]"}], ",", 
          RowBox[{"EdgeForm", "[", 
           RowBox[{"{", 
            RowBox[{"Gray", ",", "Dashed", ",", 
             RowBox[{"Thickness", "[", "0.009", "]"}]}], "}"}], "]"}], ",", 
          RowBox[{
           RowBox[{
            RowBox[{"Rectangle", "[", 
             RowBox[{
              RowBox[{"{", 
               RowBox[{
                RowBox[{
                 RowBox[{"#", "[", 
                  RowBox[{"[", "1", "]"}], "]"}], "-", "1"}], ",", 
                RowBox[{
                 RowBox[{"Length", "@", "antibodies"}], "-", 
                 RowBox[{"#", "[", 
                  RowBox[{"[", "2", "]"}], "]"}]}]}], "}"}], ",", 
              RowBox[{"{", 
               RowBox[{
                RowBox[{"#", "[", 
                 RowBox[{"[", "2", "]"}], "]"}], ",", 
                RowBox[{
                 RowBox[{"Length", "@", "antibodies"}], "-", 
                 RowBox[{"#", "[", 
                  RowBox[{"[", "1", "]"}], "]"}], "+", "1"}]}], "}"}]}], 
             "]"}], "&"}], "/@", 
           RowBox[{"{", 
            RowBox[{
             RowBox[{"{", 
              RowBox[{"1", ",", "3"}], "}"}], ",", 
             RowBox[{"{", 
              RowBox[{"4", ",", "5"}], "}"}], ",", 
             RowBox[{"{", 
              RowBox[{"6", ",", "6"}], "}"}], ",", 
             RowBox[{"{", 
              RowBox[{"7", ",", "10"}], "}"}]}], "}"}]}]}], "}"}]}], ",", 
       RowBox[{"PlotRange", "\[Rule]", "Automatic"}], ",", 
       RowBox[{"ImageSize", "\[Rule]", "250"}], ",", 
       RowBox[{"Mesh", "\[Rule]", "All"}], ",", 
       RowBox[{"MeshStyle", "\[Rule]", 
        RowBox[{"Directive", "[", 
         RowBox[{"Thin", ",", "White"}], "]"}]}], ",", "opts"}], "]"}]}], 
    ";"}], "\[IndentingNewLine]", 
   RowBox[{"(*", " ", 
    RowBox[{
     RowBox[{"Panel", " ", 
      RowBox[{"B", ":", " ", 
       RowBox[{
       "Using", " ", "these", " ", "epitope", " ", "groups", " ", "predicted",
         " ", "by", " ", "the", " ", "model"}]}]}], ",", " ", 
     RowBox[{
      RowBox[{
      "predict", " ", "the", " ", "activity", " ", "of", " ", "the", " ", 
       "2"}], "-", 
      RowBox[{"Ab", " ", "and", " ", "3"}], "-", 
      RowBox[{
      "Ab", " ", "mixtures", " ", "and", " ", "compare", " ", "it", " ", "to",
        " ", "experimental", " ", "measurements"}]}]}], " ", "*)"}], 
   "\[IndentingNewLine]", 
   RowBox[{
    RowBox[{"dataDistinctTheory", "=", 
     RowBox[{
      RowBox[{
       RowBox[{
        RowBox[{"Transpose", "@", 
         RowBox[{"{", 
          RowBox[{
           RowBox[{
            RowBox[{
             RowBox[{"modelAbMixture", "[", 
              RowBox[{"#", ",", "groupTheory"}], "]"}], "&"}], "/@", "#"}], 
           ",", 
           RowBox[{"activityA431NS", "@@@", "#"}]}], "}"}]}], "&"}], "/@", 
       RowBox[{"GatherBy", "[", 
        RowBox[{
         RowBox[{"activityLabelsDistinct", "@", "groupTheory"}], ",", 
         "Length"}], "]"}]}], "/", "100"}]}], ";"}], "\[IndentingNewLine]", 
   RowBox[{
    RowBox[{"dataOverlappingTheory", "=", 
     RowBox[{
      RowBox[{
       RowBox[{
        RowBox[{"Transpose", "@", 
         RowBox[{"{", 
          RowBox[{
           RowBox[{
            RowBox[{
             RowBox[{"modelAbMixture", "[", 
              RowBox[{"#", ",", "groupTheory"}], "]"}], "&"}], "/@", "#"}], 
           ",", 
           RowBox[{"activityA431NS", "@@@", "#"}]}], "}"}]}], "&"}], "/@", 
       RowBox[{"GatherBy", "[", 
        RowBox[{
         RowBox[{"activityLabelsOverlapping", "@", "groupTheory"}], ",", 
         "Length"}], "]"}]}], "/", "100"}]}], ";"}], "\[IndentingNewLine]", 
   RowBox[{"(*", " ", "Plotting", " ", "*)"}], "\[IndentingNewLine]", 
   RowBox[{
    RowBox[{"plotB", "=", 
     RowBox[{"Show", "[", 
      RowBox[{
       RowBox[{"Plot", "[", 
        RowBox[{"x", ",", 
         RowBox[{"{", 
          RowBox[{"x", ",", "0", ",", "2.00"}], "}"}], ",", 
         RowBox[{"PlotStyle", "\[Rule]", 
          RowBox[{"{", 
           RowBox[{"Black", ",", "Dashed"}], "}"}]}], ",", 
         RowBox[{"FrameLabel", "\[Rule]", "frameLabel2B"}], ",", 
         RowBox[{"FrameTicks", "\[Rule]", "frameTicks2B"}], ",", 
         RowBox[{"PlotLegends", "\[Rule]", 
          RowBox[{"Placed", "[", 
           RowBox[{"leg2B", ",", 
            RowBox[{"Scaled", "[", 
             RowBox[{"{", 
              RowBox[{
               RowBox[{"{", 
                RowBox[{"0.52", ",", "0.91"}], "}"}], ",", 
               RowBox[{"{", 
                RowBox[{"0.5", ",", "0.5"}], "}"}]}], "}"}], "]"}]}], "]"}]}],
          ",", 
         RowBox[{"Epilog", "\[Rule]", 
          RowBox[{"{", 
           RowBox[{"Text", "[", 
            RowBox[{
             RowBox[{"font", "[", 
              RowBox[{
               RowBox[{"\"\<\!\(\*SuperscriptBox[\(R\), \(2\)]\)=\>\"", "<>", 
                RowBox[{"ToString", "@", 
                 RowBox[{"rSquared", "[", 
                  RowBox[{"Flatten", "[", 
                   RowBox[{
                    RowBox[{"Join", "@@", 
                    RowBox[{"{", 
                    RowBox[{
                    "dataDistinctTheory", ",", "dataOverlappingTheory"}], 
                    "}"}]}], ",", "1"}], "]"}], "]"}]}]}], ",", "15"}], "]"}],
              ",", 
             RowBox[{"{", 
              RowBox[{"1.4", ",", "0.18"}], "}"}]}], "]"}], "}"}]}], ",", 
         RowBox[{"Evaluate", "@", "opts"}]}], "]"}], ",", 
       RowBox[{"ListPlot", "[", 
        RowBox[{
         RowBox[{"Join", "@@", 
          RowBox[{"{", 
           RowBox[{"dataDistinctTheory", ",", "dataOverlappingTheory"}], 
           "}"}]}], ",", 
         RowBox[{"PlotStyle", "\[Rule]", "plotStyle2B"}], ",", 
         RowBox[{"PlotMarkers", "\[Rule]", 
          RowBox[{"{", 
           RowBox[{
            RowBox[{"{", 
             RowBox[{
              RowBox[{"Graphics", "[", 
               RowBox[{"{", 
                RowBox[{
                 RowBox[{"EdgeForm", "[", 
                  RowBox[{"{", 
                   RowBox[{
                    RowBox[{"Thickness", "[", "Tiny", "]"}], ",", "Black"}], 
                   "}"}], "]"}], ",", 
                 RowBox[{"Disk", "[", 
                  RowBox[{
                   RowBox[{"{", 
                    RowBox[{"0", ",", "0"}], "}"}], ",", "0.1"}], "]"}]}], 
                "}"}], "]"}], ",", "0.035"}], "}"}], ",", 
            RowBox[{"{", 
             RowBox[{
              RowBox[{"Graphics", "[", 
               RowBox[{"{", 
                RowBox[{
                 RowBox[{"EdgeForm", "[", 
                  RowBox[{"{", 
                   RowBox[{
                    RowBox[{"Thickness", "[", "Tiny", "]"}], ",", "Black"}], 
                   "}"}], "]"}], ",", 
                 RowBox[{"Polygon", "[", 
                  RowBox[{"CirclePoints", "[", "3", "]"}], "]"}]}], "}"}], 
               "]"}], ",", "0.04"}], "}"}]}], "}"}]}]}], "]"}]}], "]"}]}], 
    ";"}], "\[IndentingNewLine]", 
   RowBox[{"Grid", "[", 
    RowBox[{
     RowBox[{"{", 
      RowBox[{"{", 
       RowBox[{"plotA", ",", 
        RowBox[{"Column", "[", 
         RowBox[{
          RowBox[{"{", 
           RowBox[{"legA", ",", "\"\<\>\""}], "}"}], ",", 
          RowBox[{"Spacings", "\[Rule]", "1"}]}], "]"}], ",", "plotB"}], 
       "}"}], "}"}], ",", 
     RowBox[{"Alignment", "\[Rule]", 
      RowBox[{"{", 
       RowBox[{"Left", ",", "Center"}], "}"}]}], ",", 
     RowBox[{"Spacings", "\[Rule]", 
      RowBox[{"{", 
       RowBox[{"{", 
        RowBox[{"0", ",", "0.5", ",", "3"}], "}"}], "}"}]}]}], 
    "]"}]}]}]], "Input",
 CellChangeTimes->{{3.7774012153026915`*^9, 3.7774012356959257`*^9}, {
   3.777401452600594*^9, 3.777401482354842*^9}, {3.7774015148636885`*^9, 
   3.777401534659438*^9}, {3.7774018543170977`*^9, 3.7774018556769047`*^9}, {
   3.777402537550394*^9, 3.777402553423555*^9}, {3.777402700055011*^9, 
   3.7774027038068037`*^9}, 3.7774045499989085`*^9, 3.7775107187095003`*^9, {
   3.777512587144515*^9, 3.7775125964088354`*^9}, {3.7775135842666154`*^9, 
   3.7775135848392706`*^9}, {3.7794881195548935`*^9, 3.779488228342972*^9}, 
   3.7794884198399935`*^9, {3.779494632306912*^9, 3.7794946438478403`*^9}, {
   3.7794947848667593`*^9, 3.779494801633545*^9}, {3.7794952760473523`*^9, 
   3.779495276222853*^9}, {3.7794953266613092`*^9, 3.779495339842301*^9}, 
   3.779499575436528*^9, {3.7795011692069454`*^9, 3.779501194435769*^9}, {
   3.779501274171092*^9, 3.7795012869421396`*^9}, 3.7880981250888624`*^9, {
   3.788098658236602*^9, 3.788098699019391*^9}},
 CellLabel->
  "In[188]:=",ExpressionUUID->"e0fc68d9-a17c-457f-a040-dbb5fc6a55d8"],

Cell[BoxData[
 TagBox[GridBox[{
    {
     GraphicsBox[{RasterBox[CompressedData["
1:eJxTTMoPSmVmYGDggmIQm+FZ1BaGtw/tS9fu9Q9VfGYvOWHvvb8fT9gPFXGf
I9HP7+u9sf9X/eHW0t7H9ptnrVPfpXfIngEMPmDSQ8X9uMzB4S+SzRls/sXh
L2MweI1BDxX/kuqvweZfasUXtejh6i9a+5fUcmOg/IvLPbQu5webf2ldztPa
X9RKh6Smz8EWvwAD5gwX
        "], {{0, 0}, {10, 10}}, {0, 1}], {
        {GrayLevel[1], Thickness[Tiny], 
         StyleBox[
          LineBox[{{{0, 10}, {10, 10}}, {{0, 9}, {10, 9}}, {{0, 8}, {10, 
           8}}, {{0, 7}, {10, 7}}, {{0, 6}, {10, 6}}, {{0, 5}, {10, 5}}, {{0, 
           4}, {10, 4}}, {{0, 3}, {10, 3}}, {{0, 2}, {10, 2}}, {{0, 1}, {10, 
           1}}, {{0, 0}, {10, 0}}}],
          Antialiasing->False]}, 
        {GrayLevel[1], Thickness[Tiny], 
         StyleBox[
          LineBox[{{{0, 0}, {0, 10}}, {{1, 0}, {1, 10}}, {{2, 0}, {2, 10}}, {{
           3, 0}, {3, 10}}, {{4, 0}, {4, 10}}, {{5, 0}, {5, 10}}, {{6, 0}, {6,
            10}}, {{7, 0}, {7, 10}}, {{8, 0}, {8, 10}}, {{9, 0}, {9, 10}}, {{
           10, 0}, {10, 10}}}],
          Antialiasing->False]}}},
      AspectRatio->1,
      Epilog->{
        FaceForm[], 
        EdgeForm[{
          GrayLevel[0], 
          Thickness[0.006]}], {{
          RectangleBox[{0, 9}, {1, 10}], 
          InsetBox[
           FormBox["\"III/C\"", TraditionalForm], {0.5, 9.5}]}, {
          RectangleBox[{1, 8}, {2, 9}], 
          InsetBox[
           FormBox["\"III/C\"", TraditionalForm], {1.5, 8.5}]}, {
          RectangleBox[{2, 7}, {3, 8}], 
          InsetBox[
           FormBox["\"III/C\"", TraditionalForm], {2.5, 7.5}]}, {
          RectangleBox[{3, 6}, {4, 7}], 
          InsetBox[
           FormBox["\"III/B\"", TraditionalForm], {3.5, 6.5}]}, {
          RectangleBox[{4, 5}, {5, 6}], 
          InsetBox[
           FormBox["\"III/A\"", TraditionalForm], {4.5, 5.5}]}, {
          RectangleBox[{5, 4}, {6, 5}], 
          InsetBox[
           FormBox["\"III/A\"", TraditionalForm], {5.5, 4.5}]}, {
          RectangleBox[{6, 3}, {7, 4}], 
          InsetBox[
           FormBox["\"I/II\"", TraditionalForm], {6.5, 3.5}]}, {
          RectangleBox[{7, 2}, {8, 3}], 
          InsetBox[
           FormBox["\"I/II\"", TraditionalForm], {7.5, 2.5}]}, {
          RectangleBox[{8, 1}, {9, 2}], 
          InsetBox[
           FormBox["\"I/II\"", TraditionalForm], {8.5, 1.5}]}, {
          RectangleBox[{9, 0}, {10, 1}], 
          InsetBox[
           FormBox["\"I/II\"", TraditionalForm], {9.5, 0.5}]}}, 
        EdgeForm[{
          GrayLevel[0.5], 
          Dashing[{Small, Small}], 
          Thickness[0.009]}], {
         RectangleBox[{0, 7}, {3, 10}], 
         RectangleBox[{3, 5}, {5, 7}], 
         RectangleBox[{5, 4}, {6, 5}], 
         RectangleBox[{6, 0}, {10, 4}]}},
      Frame->{True, True, False, False},
      FrameLabel->{
        FormBox[
         StyleBox[
         "\"Antibody \[NumberSign]1\"", FontFamily -> "Times", 13, 
          StripOnInput -> False], TraditionalForm], 
        FormBox[
         StyleBox[
         "\"Antibody \[NumberSign]2\"", FontFamily -> "Times", 13, 
          StripOnInput -> False], TraditionalForm]},
      FrameTicks->{{{{9.5, 
           FormBox["1", TraditionalForm]}, {8.5, 
           FormBox["2", TraditionalForm]}, {7.5, 
           FormBox["3", TraditionalForm]}, {6.5, 
           FormBox["4", TraditionalForm]}, {5.5, 
           FormBox["5", TraditionalForm]}, {4.5, 
           FormBox["6", TraditionalForm]}, {3.5, 
           FormBox["7", TraditionalForm]}, {2.5, 
           FormBox["8", TraditionalForm]}, {1.5, 
           FormBox["9", TraditionalForm]}, {0.5, 
           FormBox["10", TraditionalForm]}}, {{9.5, 
           FormBox["1", TraditionalForm]}, {8.5, 
           FormBox["2", TraditionalForm]}, {7.5, 
           FormBox["3", TraditionalForm]}, {6.5, 
           FormBox["4", TraditionalForm]}, {5.5, 
           FormBox["5", TraditionalForm]}, {4.5, 
           FormBox["6", TraditionalForm]}, {3.5, 
           FormBox["7", TraditionalForm]}, {2.5, 
           FormBox["8", TraditionalForm]}, {1.5, 
           FormBox["9", TraditionalForm]}, {0.5, 
           FormBox["10", TraditionalForm]}}}, {{{0.5, 
           FormBox["1", TraditionalForm]}, {1.5, 
           FormBox["2", TraditionalForm]}, {2.5, 
           FormBox["3", TraditionalForm]}, {3.5, 
           FormBox["4", TraditionalForm]}, {4.5, 
           FormBox["5", TraditionalForm]}, {5.5, 
           FormBox["6", TraditionalForm]}, {6.5, 
           FormBox["7", TraditionalForm]}, {7.5, 
           FormBox["8", TraditionalForm]}, {8.5, 
           FormBox["9", TraditionalForm]}, {9.5, 
           FormBox["10", TraditionalForm]}}, {{0.5, 
           FormBox["1", TraditionalForm]}, {1.5, 
           FormBox["2", TraditionalForm]}, {2.5, 
           FormBox["3", TraditionalForm]}, {3.5, 
           FormBox["4", TraditionalForm]}, {4.5, 
           FormBox["5", TraditionalForm]}, {5.5, 
           FormBox["6", TraditionalForm]}, {6.5, 
           FormBox["7", TraditionalForm]}, {7.5, 
           FormBox["8", TraditionalForm]}, {8.5, 
           FormBox["9", TraditionalForm]}, {9.5, 
           FormBox["10", TraditionalForm]}}}},
      FrameTicksStyle->12,
      GridLinesStyle->Directive[
        GrayLevel[0.5, 0.4]],
      ImageSize->250,
      Method->{
       "AxisPadding" -> Scaled[0.02], "DefaultBoundaryStyle" -> Automatic, 
        "DefaultGraphicsInteraction" -> {
         "Version" -> 1.2, "TrackMousePosition" -> {True, False}, 
          "Effects" -> {
           "Highlight" -> {"ratio" -> 2}, "HighlightPoint" -> {"ratio" -> 2}, 
            "Droplines" -> {
             "freeformCursorMode" -> True, 
              "placement" -> {"x" -> "All", "y" -> "None"}}}}, 
        "DefaultPlotStyle" -> Automatic, "DomainPadding" -> Scaled[0.02], 
        "RangePadding" -> Scaled[0.05]}], 
     TagBox[GridBox[{
        {
         TemplateBox[{
          StyleBox[
           "\"Overlapping\"", FontFamily -> "Times", 11, StripOnInput -> 
            False],StyleBox[
           "\"Distinct\"", FontFamily -> "Times", 11, StripOnInput -> False],
           StyleBox[
           "\"Uncategorized\"", FontFamily -> "Times", 11, StripOnInput -> 
            False]},
          "SwatchLegend",
          DisplayFunction->(StyleBox[
            StyleBox[
             PaneBox[
              TagBox[
               GridBox[{{
                  StyleBox[
                   TagBox[
                    FormBox[
                    TagBox[
                    GridBox[{{
                    StyleBox[
                    "\"EGFR Ab Epitopes\"", FontFamily -> "Times", 12, 
                    StripOnInput -> False]}}, 
                    GridBoxAlignment -> {"Columns" -> {{Center}}}, 
                    DefaultBaseStyle -> "Column", 
                    GridBoxItemSize -> {
                    "Columns" -> {{Automatic}}, "Rows" -> {{Automatic}}}], 
                    "Column"], TraditionalForm], TraditionalForm, Editable -> 
                    True], {FontFamily -> "Arial"}, Background -> Automatic, 
                   StripOnInput -> False]}, {
                  TagBox[
                   GridBox[{{
                    TagBox[
                    GridBox[{{
                    GraphicsBox[{
                    Directive[
                    EdgeForm[
                    Directive[
                    Opacity[0.3], 
                    GrayLevel[0]]], 
                    PointSize[0.5], 
                    AbsoluteThickness[1.6], 
                    RGBColor[0.560181, 0.691569, 0.194885]], 
                    RectangleBox[{0, 0}, {10, 10}, "RoundingRadius" -> 0]}, 
                    AspectRatio -> Full, ImageSize -> {10, 10}, 
                    PlotRangePadding -> None, ImagePadding -> Automatic, 
                    BaselinePosition -> (Scaled[0.1] -> Baseline)], #}, {
                    GraphicsBox[{
                    Directive[
                    EdgeForm[
                    Directive[
                    Opacity[0.3], 
                    GrayLevel[0]]], 
                    PointSize[0.5], 
                    AbsoluteThickness[1.6], 
                    RGBColor[0.880722, 0.611041, 0.142051]], 
                    RectangleBox[{0, 0}, {10, 10}, "RoundingRadius" -> 0]}, 
                    AspectRatio -> Full, ImageSize -> {10, 10}, 
                    PlotRangePadding -> None, ImagePadding -> Automatic, 
                    BaselinePosition -> (Scaled[0.1] -> Baseline)], #2}, {
                    GraphicsBox[{
                    Directive[
                    EdgeForm[
                    Directive[
                    Opacity[0.3], 
                    GrayLevel[0]]], 
                    PointSize[0.5], 
                    AbsoluteThickness[1.6], 
                    GrayLevel[0.85]], 
                    RectangleBox[{0, 0}, {10, 10}, "RoundingRadius" -> 0]}, 
                    AspectRatio -> Full, ImageSize -> {10, 10}, 
                    PlotRangePadding -> None, ImagePadding -> Automatic, 
                    BaselinePosition -> (Scaled[0.1] -> Baseline)], #3}}, 
                    GridBoxAlignment -> {
                    "Columns" -> {Center, Left}, "Rows" -> {{Baseline}}}, 
                    AutoDelete -> False, 
                    GridBoxDividers -> {
                    "Columns" -> {{False}}, "Rows" -> {{False}}}, 
                    GridBoxItemSize -> {
                    "Columns" -> {{All}}, "Rows" -> {{All}}}, 
                    GridBoxSpacings -> {
                    "Columns" -> {{0.5}}, "Rows" -> {{0.5}}}], "Grid"]}}, 
                    GridBoxAlignment -> {
                    "Columns" -> {{Left}}, "Rows" -> {{Top}}}, AutoDelete -> 
                    False, GridBoxItemSize -> {
                    "Columns" -> {{Automatic}}, "Rows" -> {{Automatic}}}, 
                    GridBoxSpacings -> {"Columns" -> {{1}}, "Rows" -> {{0}}}],
                    "Grid"]}}, GridBoxAlignment -> {"Columns" -> {{Center}}}, 
                AutoDelete -> False, 
                GridBoxItemSize -> {
                 "Columns" -> {{Automatic}}, "Rows" -> {{Automatic}}}, 
                GridBoxSpacings -> {
                 "Columns" -> {{Automatic}}, "Rows" -> {{Automatic}}}], 
               "Grid"], Alignment -> Left, AppearanceElements -> None, 
              ImageMargins -> {{5, 5}, {5, 5}}, ImageSizeAction -> 
              "ResizeToFit"], LineIndent -> 0, StripOnInput -> False], {
            FontFamily -> "Arial"}, Background -> Automatic, StripOnInput -> 
            False]& ),
          Editable->True,
          InterpretationFunction:>(RowBox[{"SwatchLegend", "[", 
             RowBox[{
               RowBox[{"{", 
                 RowBox[{
                   InterpretationBox[
                    ButtonBox[
                    TooltipBox[
                    GraphicsBox[{{
                    GrayLevel[0], 
                    RectangleBox[{0, 0}]}, {
                    GrayLevel[0], 
                    RectangleBox[{1, -1}]}, {
                    RGBColor[0.560181, 0.691569, 0.194885], 
                    RectangleBox[{0, -1}, {2, 1}]}}, DefaultBaseStyle -> 
                    "ColorSwatchGraphics", AspectRatio -> 1, Frame -> True, 
                    FrameStyle -> 
                    RGBColor[
                    0.37345400000000006`, 0.461046, 0.12992333333333334`], 
                    FrameTicks -> None, PlotRangePadding -> None, ImageSize -> 
                    Dynamic[{
                    Automatic, 1.35 CurrentValue["FontCapHeight"]/
                    AbsoluteCurrentValue[Magnification]}]], 
                    StyleBox[
                    RowBox[{"RGBColor", "[", 
                    RowBox[{"0.560181`", ",", "0.691569`", ",", "0.194885`"}],
                     "]"}], NumberMarks -> False]], Appearance -> None, 
                    BaseStyle -> {}, BaselinePosition -> Baseline, 
                    DefaultBaseStyle -> {}, ButtonFunction :> 
                    With[{Typeset`box$ = EvaluationBox[]}, 
                    If[
                    Not[
                    AbsoluteCurrentValue["Deployed"]], 
                    SelectionMove[Typeset`box$, All, Expression]; 
                    FrontEnd`Private`$ColorSelectorInitialAlpha = 1; 
                    FrontEnd`Private`$ColorSelectorInitialColor = 
                    RGBColor[0.560181, 0.691569, 0.194885]; 
                    FrontEnd`Private`$ColorSelectorUseMakeBoxes = True; 
                    MathLink`CallFrontEnd[
                    FrontEnd`AttachCell[Typeset`box$, 
                    FrontEndResource["RGBColorValueSelector"], {
                    0, {Left, Bottom}}, {Left, Top}, 
                    "ClosingActions" -> {
                    "SelectionDeparture", "ParentChanged", "EvaluatorQuit"}]]]
                    ], BaseStyle -> Inherited, Evaluator -> Automatic, Method -> 
                    "Preemptive"], 
                    RGBColor[0.560181, 0.691569, 0.194885], Editable -> False,
                     Selectable -> False], ",", 
                   InterpretationBox[
                    ButtonBox[
                    TooltipBox[
                    GraphicsBox[{{
                    GrayLevel[0], 
                    RectangleBox[{0, 0}]}, {
                    GrayLevel[0], 
                    RectangleBox[{1, -1}]}, {
                    RGBColor[0.880722, 0.611041, 0.142051], 
                    RectangleBox[{0, -1}, {2, 1}]}}, DefaultBaseStyle -> 
                    "ColorSwatchGraphics", AspectRatio -> 1, Frame -> True, 
                    FrameStyle -> 
                    RGBColor[
                    0.587148, 0.40736066666666665`, 0.09470066666666668], 
                    FrameTicks -> None, PlotRangePadding -> None, ImageSize -> 
                    Dynamic[{
                    Automatic, 1.35 CurrentValue["FontCapHeight"]/
                    AbsoluteCurrentValue[Magnification]}]], 
                    StyleBox[
                    RowBox[{"RGBColor", "[", 
                    RowBox[{"0.880722`", ",", "0.611041`", ",", "0.142051`"}],
                     "]"}], NumberMarks -> False]], Appearance -> None, 
                    BaseStyle -> {}, BaselinePosition -> Baseline, 
                    DefaultBaseStyle -> {}, ButtonFunction :> 
                    With[{Typeset`box$ = EvaluationBox[]}, 
                    If[
                    Not[
                    AbsoluteCurrentValue["Deployed"]], 
                    SelectionMove[Typeset`box$, All, Expression]; 
                    FrontEnd`Private`$ColorSelectorInitialAlpha = 1; 
                    FrontEnd`Private`$ColorSelectorInitialColor = 
                    RGBColor[0.880722, 0.611041, 0.142051]; 
                    FrontEnd`Private`$ColorSelectorUseMakeBoxes = True; 
                    MathLink`CallFrontEnd[
                    FrontEnd`AttachCell[Typeset`box$, 
                    FrontEndResource["RGBColorValueSelector"], {
                    0, {Left, Bottom}}, {Left, Top}, 
                    "ClosingActions" -> {
                    "SelectionDeparture", "ParentChanged", 
                    "EvaluatorQuit"}]]]], BaseStyle -> Inherited, Evaluator -> 
                    Automatic, Method -> "Preemptive"], 
                    RGBColor[0.880722, 0.611041, 0.142051], Editable -> False,
                     Selectable -> False], ",", 
                   InterpretationBox[
                    ButtonBox[
                    TooltipBox[
                    GraphicsBox[{{
                    GrayLevel[0], 
                    RectangleBox[{0, 0}]}, {
                    GrayLevel[0], 
                    RectangleBox[{1, -1}]}, {
                    GrayLevel[0.85], 
                    RectangleBox[{0, -1}, {2, 1}]}}, DefaultBaseStyle -> 
                    "ColorSwatchGraphics", AspectRatio -> 1, Frame -> True, 
                    FrameStyle -> GrayLevel[0.5666666666666667], FrameTicks -> 
                    None, PlotRangePadding -> None, ImageSize -> 
                    Dynamic[{
                    Automatic, 1.35 CurrentValue["FontCapHeight"]/
                    AbsoluteCurrentValue[Magnification]}]], 
                    StyleBox[
                    RowBox[{"GrayLevel", "[", "0.85`", "]"}], NumberMarks -> 
                    False]], Appearance -> None, BaseStyle -> {}, 
                    BaselinePosition -> Baseline, DefaultBaseStyle -> {}, 
                    ButtonFunction :> With[{Typeset`box$ = EvaluationBox[]}, 
                    If[
                    Not[
                    AbsoluteCurrentValue["Deployed"]], 
                    SelectionMove[Typeset`box$, All, Expression]; 
                    FrontEnd`Private`$ColorSelectorInitialAlpha = 1; 
                    FrontEnd`Private`$ColorSelectorInitialColor = 
                    GrayLevel[0.85]; 
                    FrontEnd`Private`$ColorSelectorUseMakeBoxes = True; 
                    MathLink`CallFrontEnd[
                    FrontEnd`AttachCell[Typeset`box$, 
                    FrontEndResource["GrayLevelColorValueSelector"], {
                    0, {Left, Bottom}}, {Left, Top}, 
                    "ClosingActions" -> {
                    "SelectionDeparture", "ParentChanged", 
                    "EvaluatorQuit"}]]]], BaseStyle -> Inherited, Evaluator -> 
                    Automatic, Method -> "Preemptive"], 
                    GrayLevel[0.85], Editable -> False, Selectable -> 
                    False]}], "}"}], ",", 
               RowBox[{"{", 
                 RowBox[{#, ",", #2, ",", #3}], "}"}], ",", 
               RowBox[{"LegendLabel", "\[Rule]", 
                 TagBox[
                  GridBox[{{
                    StyleBox[
                    "\"EGFR Ab Epitopes\"", FontFamily -> "Times", 12, 
                    StripOnInput -> False]}}, 
                   GridBoxAlignment -> {"Columns" -> {{Center}}}, 
                   DefaultBaseStyle -> "Column", 
                   GridBoxItemSize -> {
                    "Columns" -> {{Automatic}}, "Rows" -> {{Automatic}}}], 
                  "Column"]}]}], "]"}]& )]},
        {"\<\"\"\>"}
       },
       DefaultBaseStyle->"Column",
       GridBoxAlignment->{"Columns" -> {{Left}}},
       GridBoxItemSize->{"Columns" -> {{Automatic}}, "Rows" -> {{Automatic}}},
       GridBoxSpacings->{"Columns" -> {{Automatic}}, "Rows" -> {{1}}}],
      "Column"], 
     TagBox[
      GraphicsBox[{{{{{}, {}, 
           TagBox[
            {GrayLevel[0], AbsoluteThickness[1.6], Opacity[1.], 
             Dashing[{Small, Small}], LineBox[CompressedData["
1:eJxFxXso4wEAB/BtJq/yODn9CM3rOhQhFxmuqXkkeVyo5STjkOxqpa4urcZ1
XknrWiHzKGmxsPln4eKXOmE5NK6zMWvG1sydbebqPP7w/f3x6cOqby/nM2g0
Wsqjp4v45t3vF/yc55mcMIGeyM99Pm1MOrJIVOLibe3CKNGAqxpcy0OEEB8n
f+H0E2IsCynt7iEkWOS9+OorMYWra8YV9msl9rsX8biRqziuzGZe7yVxx05m
rvTmBw5VBunodA1eMnC2NNk/8VrLaHiNdR874tkBs21azHDLA8PjfuGM+7ql
irnfeEucvrORoMdRgxb3jO0EW1x63UGKAU9dqjf9B86wf8T0ldFoxH3NqkZZ
rAk78+TGD53nWJhKKl+um7F+juzdZV3ify37w68/WXDiW6//jWor5k6wmuZD
bbgj4n30Ke8KJ1nf+WlL7Dg4wO5N3lEzV4cVMSPXuDVdfeRT/AfLC+tlK05q
hyUs0PTtL1ZVcD0k+Te4s6BrTGmiZh0XHU52OXDWG7GESHViXqTGTd+jdmz2
GwQiF5Yya4Xlsbc4WKeaYJDUnp9FlZkf3Zg2U6swvLjDbF/tpIBN/QC+wYVj

              "]]},
            Annotation[#, "Charting`Private`Tag$16081#1"]& ]}, {}}, {{}, {{
            {RGBColor[0.560181, 0.691569, 0.194885], PointSize[
             0.009166666666666668], AbsoluteThickness[1.6], Opacity[0.9], 
             GeometricTransformationBox[InsetBox[
               FormBox[
                StyleBox[
                 GraphicsBox[
                  {EdgeForm[{GrayLevel[0], Thickness[Tiny]}], 
                   DiskBox[{0, 0}, 0.1]}],
                 StripOnInput->False,
                 GraphicsBoxOptions->{DefaultBaseStyle->Directive[
                   PointSize[0.009166666666666668], 
                   AbsoluteThickness[1.6], 
                   RGBColor[0.560181, 0.691569, 0.194885], 
                   Opacity[0.9]]}],
                TraditionalForm], {0., 0.}, Automatic, Scaled[
               0.035]], CompressedData["
1:eJxTTMoPSmVmYGBQBmJGIGYC4qdL5Ou+3Hpqf+BGsFyS3hv7G6uybrzIfWPP
zqH5LnvmB3vVuBzRpc/f2fuIWTp4FH62twhz2MXR+ch+4wlGp67fj+wPrn50
ccrqZ/YHofr3m0xYevfOK/uC+NMpE5nf2EfZrHVeFvLR3qrpUs6uj5/tLy/8
7/rr2id7PkPxKNZj7+xNWdeaG858Zm80O+9P9esX9g8U3k84sfi1/dXznNkV
6V/sw/53Ljbxe2J/Bmhai8hzexmV/Ve1Ez7Y+0Qctl48/ZW93XWN4l6Jx/Yg
10SpPbaPZju6Ni71rb30Pcm9IfbP7fPWLGi7mPnKvhDqno0/5deyXn9hH/6E
QfFo7VP7iaFXjZd/eQ/17xv7usQzLnO3vbFvADn3/Vv7X++1ivYxvLaHWPfc
nu/ynaaXBc/tE/0rO3ZeeGSvtWj2416Lh/asySCBB/YuOdMWbTj22l5vC1eP
7dOH9r/6nq38YPjA/sL34MdLZ9+x91M9uYZT4CncvOKkrJnXzj221ylqmPBo
3zP7lKPHV5p9fQHny99Oej+n4rn97o/v1yprPLUvDJ+5sjv3kf19/97peUKX
7ecw/ulbW/7M3gYscMleaKWn6zHLt/YXlW7/rMt6YJ+ZyvzH6eh7+xqec8cf
1Dyxv5FY8k7V77l9tcg694dVD+zvt8hcY5Z/aD/v/fJj3uYX7SexNZjVz31t
nznxbY296T17/cLHwm8kH9h3iN089z34tj0AhQ4naQ==
              "]]}, 
            {RGBColor[0.560181, 0.691569, 0.194885], PointSize[
             0.009166666666666668], AbsoluteThickness[1.6], Opacity[0.9], 
             GeometricTransformationBox[InsetBox[
               FormBox[
                StyleBox[
                 GraphicsBox[
                  {EdgeForm[{GrayLevel[0], Thickness[Tiny]}], 
                   PolygonBox[
                    NCache[{{
                    Rational[1, 2] 3^Rational[1, 2], Rational[-1, 2]}, {0, 
                    1}, {Rational[-1, 2] 3^Rational[1, 2], 
                    Rational[-1, 2]}}, {{0.8660254037844386, -0.5}, {0, 
                    1}, {-0.8660254037844386, -0.5}}]]}],
                 StripOnInput->False,
                 GraphicsBoxOptions->{DefaultBaseStyle->Directive[
                   PointSize[0.009166666666666668], 
                   AbsoluteThickness[1.6], 
                   RGBColor[0.560181, 0.691569, 0.194885], 
                   Opacity[0.9]]}],
                TraditionalForm], {0., 0.}, Automatic, Scaled[
               0.04]], CompressedData["
1:eJw9kX8s1HEYx6/UnH5ZaC7ppJrhWGa1fhjvitEfFJoWq4WLHJUjEa2ymrVR
0m+tzDlcnRblCnXtRklUVBR1Tr734/u9u87SLKmzfnyudd9nn+eP9+f5fPa8
nvfjnZodn+bA4XCCSc4gOZNkrLTlJfeFGd+7uD7WEDOCMwYMIXILrKVNP0qb
TPgZEWKZnaLFwuhvBc1JDCb6S3a1ONFsPV/LdMZXmrC9jV9iiaMQdbos0WEW
A19rSGJgtgELRGIRr8oIrxWVpvG9NKSaqaSGSS28yOs2Po2wsqYn3D8G9L2y
hQbTK73GfvZ8xiP5aoNm3zguePsvpykjeI1R2iI3BnV7KrKmcxlw/oUJXmnO
3e3KMQzP7pT1V1jQ3VqRcPWGGQEqnUCl0+PQdFYO382EsDlDteJQHa5wG0KL
1TQGKg5V7944BkmKZX66O8XylgspRnTGDG9jmLL4gwFfaamgZtMnbN7vP3/9
lBalMR1H7hbpWf7wN6mNQbE6dr7oJXTh+2cM9EVuhFiNgn3jySMZNPr/9dPg
hyBnXm6qAa7//axV5Q26+Ouxtd7WkULBGuPSdSM0gt6O9mQW6rHMerwyoNwA
RdInXkfEKOpLzq91rKEQ3ncsf8Y9LeIWx4pF5P65zNZhBCahPL1XrEedOJRM
/AEqaTSfjtRB03JgmBy4yq5bWpK1uMibtWNBoBqXV8VEVjswsKnmqiEczb7l
cueGkdUy9e3WnWRfdh1wqSNO/pvslajxm4NoE27xKSb7svNv6D0pCCP7sPPN
q+YbPYnfCR65XxRzKYh66k2exG/7/8G8c52TZWaWT+KslroTv+18OfKtwkXE
rxOZj/Mu8t7B2oWHSj8966/iGkf5TkPjoMup9hc17/FZcMX39VkDWw8Ya5Qo
JRQedOerqj2G4PcreNtw+CgiyvYbp+UfcbxuwvEw8WvDfduDfiiinjpdIH7Z
+f4CIYCftA==
              "]]}, 
            {RGBColor[0.880722, 0.611041, 0.142051], PointSize[
             0.009166666666666668], AbsoluteThickness[1.6], Opacity[0.9], 
             GeometricTransformationBox[InsetBox[
               FormBox[
                StyleBox[
                 GraphicsBox[
                  {EdgeForm[{GrayLevel[0], Thickness[Tiny]}], 
                   DiskBox[{0, 0}, 0.1]}],
                 StripOnInput->False,
                 GraphicsBoxOptions->{DefaultBaseStyle->Directive[
                   PointSize[0.009166666666666668], 
                   AbsoluteThickness[1.6], 
                   RGBColor[0.880722, 0.611041, 0.142051], 
                   Opacity[0.9]]}],
                TraditionalForm], {0., 0.}, Automatic, Scaled[0.035]], {{{
              0.7070916807308983, 0.7447735191637629}}, {{0.6737279056937557, 
              0.7369337979094077}}, {{1.2784452526536885`, 
              1.2778745644599303`}}, {{1.003898401682255, 
              1.136759581881533}}, {{1.1718851850538285`, 
              0.8440766550522648}}, {{1.0196076044407025`, 
              0.880662020905923}}, {{1.2178032133786816`, 
              0.6454703832752613}}, {{0.9967472162869565, 
              1.0270034843205573`}}, {{0.6688365479666656, 
              0.6454703832752613}}, {{0.7589625309827281, 
              0.7526132404181184}}}]}, 
            {RGBColor[0.880722, 0.611041, 0.142051], PointSize[
             0.009166666666666668], AbsoluteThickness[1.6], Opacity[0.9], 
             GeometricTransformationBox[InsetBox[
               FormBox[
                StyleBox[
                 GraphicsBox[
                  {EdgeForm[{GrayLevel[0], Thickness[Tiny]}], 
                   PolygonBox[
                    NCache[{{
                    Rational[1, 2] 3^Rational[1, 2], Rational[-1, 2]}, {0, 
                    1}, {Rational[-1, 2] 3^Rational[1, 2], 
                    Rational[-1, 2]}}, {{0.8660254037844386, -0.5}, {0, 
                    1}, {-0.8660254037844386, -0.5}}]]}],
                 StripOnInput->False,
                 GraphicsBoxOptions->{DefaultBaseStyle->Directive[
                   PointSize[0.009166666666666668], 
                   AbsoluteThickness[1.6], 
                   RGBColor[0.880722, 0.611041, 0.142051], 
                   Opacity[0.9]]}],
                TraditionalForm], {0., 0.}, Automatic, Scaled[
               0.04]], CompressedData["
1:eJw9k3tQlGUUxrGFWEAZQgjYaFfUWki5TOClkH0g4uJOJMQaKhINylDkSCKw
ZhI0gKOoBHmhsEIDzY2CBssS1rVkAWHIMEBglGXv+33L3pClcBmq73O278yc
P94575znnN/7vCF5RW/ks1xcXJKpXEblE1Ra525eqx/XwuVxEPhWte162n0N
WHmZ796+bsCcoqxLJbSgP+tIb9YRM0ybkm6MbiGge1AQ4HPeiAEiPca/wAjv
l/6edJPrIR6ML2K7mrCdU2y56qUEp3vt99V8Erw1nxHWvTq41TQJU5oI2DJ+
4dbMkJCyH33YnmHCX33s5x2x1PmQj8+nbmbcGaLjAcatwf/OOKj+4y3vx3ka
kBBxcvX9QRVCHbE7w4u06HxxuOTjOSVepuUvq7HAVnaPHNfBozTdvTTdgD0x
AfNhvgQctR0LtR0EfBsi+GtqtHjqNbu4c5ce3b/HlQdFkMxZlincuNSrY+Zt
yn2av33JgBCDoLtyQoukBO843v6HSIm6Oz1QOIvew/7P8j4yQz4fuvuTW7OI
VWjSqrxmMVJ/sDkn3oSBU8n5o1Yzeh/XzfDi20XRV2ax6ezRLxZNakiKhati
hGaGryI3LGGyU4MXqNvzoVrsktzjV4ut6Dk99rCPbYGWe+brRIMN0soJEYUY
53htMaLlJtiueh1Lu0RCID8Y3FY+h3hPGpga2SxpZM1bRqx07re7y1WRG04y
/OsrBMW+HDN+WKABTePtaWMP94CeeX9c9HukOWFj9BNr/e9uDtIxPBb3yn6U
2Ej0X/6T2ngK6wdKeEl2Auuc849tHKoM3UMw/fNX20cO1JHMewyPPulofM6C
1y/RHZXovpBsbO3XM34MCIhv9PjNhmga9wcadOR8vrKhUAeBcz/OimoJd9oI
uVM/eEdruL3HiCjnfX5wfXZWIolB2l47p3Cyb65lxTISlHmFiXd0yLnAy1kY
VmKr6rBfe4oKluFUwZdb9fB0+i3VmvqdKFuLcJl6nUytgYQ40+5n14JXM0MR
1ME9oPGZ0iEDUw9rbJVvKVfjZjMncmrtPRy/NZFQS/m1olBacjpwFGJ314IY
yq+vnthnWJRM4h/vwEPiCj02RNOhQZVoH3e+zMrMf3ZQesyv0sT03xD183vm
9SQ6nTyJc/bQuiAzfrpdJmvmjKPxnR2L3zRYmPk5fxRcWTpFMrwMynabN8X7
f16WVdeCtTAw+izXr16p46qw37fq18GLY8gaWR4SGzGDN53/ueWGKHJzoBJd
XBqAAh4s7uJ5FxKZtJ0ylMgb3mZqo3i2UurjLRP4D0N4Pu0=
              "]]}}, {
            {RGBColor[0.560181, 0.691569, 0.194885], PointSize[
             0.009166666666666668], AbsoluteThickness[1.6], Opacity[0.9]}, 
            {RGBColor[0.560181, 0.691569, 0.194885], PointSize[
             0.009166666666666668], AbsoluteThickness[1.6], Opacity[0.9]}, 
            {RGBColor[0.880722, 0.611041, 0.142051], PointSize[
             0.009166666666666668], AbsoluteThickness[1.6], Opacity[0.9]}, 
            {RGBColor[0.880722, 0.611041, 0.142051], PointSize[
             0.009166666666666668], AbsoluteThickness[1.6], Opacity[
             0.9]}, {}, {}, {}, {}, {}, {}, {}, {}, {}, {}, {}, {}, {}}, {
            {RGBColor[0.560181, 0.691569, 0.194885], PointSize[
             0.009166666666666668], AbsoluteThickness[1.6], Opacity[0.9]}, 
            {RGBColor[0.560181, 0.691569, 0.194885], PointSize[
             0.009166666666666668], AbsoluteThickness[1.6], Opacity[0.9]}, 
            {RGBColor[0.880722, 0.611041, 0.142051], PointSize[
             0.009166666666666668], AbsoluteThickness[1.6], Opacity[0.9]}, 
            {RGBColor[0.880722, 0.611041, 0.142051], PointSize[
             0.009166666666666668], AbsoluteThickness[1.6], Opacity[
             0.9]}, {}, {}, {}, {}, {}, {}, {}, {}, {}, {}, {}, {}, {}}}, \
{{}, {}}}}, InsetBox[
         TemplateBox[{
          StyleBox[
           "\"Distinct epitopes (2 Abs/3 Abs)\"", FontFamily -> "Times", 11, 
            StripOnInput -> False],StyleBox[
           "\"Overlapping epitopes (2 Abs/3 Abs)\"", FontFamily -> "Times", 
            11, StripOnInput -> False]},
          "PointLegend",
          DisplayFunction->(FormBox[
            FrameBox[
             StyleBox[
              StyleBox[
               PaneBox[
                TagBox[
                 GridBox[{{
                    TagBox[
                    GridBox[{{
                    GraphicsBox[{{}, {
                    Directive[
                    EdgeForm[
                    Directive[
                    Opacity[0.3], 
                    GrayLevel[0]]], 
                    PointSize[0.5], 
                    AbsoluteThickness[1.6], 
                    RGBColor[0.560181, 0.691569, 0.194885]], {
                    InsetBox[
                    GraphicsBox[{
                    EdgeForm[{
                    Thickness[Medium], 
                    GrayLevel[0]}], {
                    CircleBox[{0, 0}, 0.1], 
                    Thickness[Tiny], {
                    GrayLevel[0], 
                    LineBox[{{0.15, -0.1}, {0.19, 0.1}}]}, 
                    TagBox[
                    PolygonBox[{{0.23, -0.1}, {0.43, -0.1}, {0.33, 0.1}}], 
                    "Triangle"]}, 
                    DiskBox[{0, 0}, 0.1]}, {DefaultBaseStyle -> {"Graphics", {
                    AbsolutePointSize[6]}, 
                    Directive[
                    EdgeForm[
                    Directive[
                    Opacity[0.3], 
                    GrayLevel[0]]], 
                    PointSize[0.5], 
                    AbsoluteThickness[1.6], 
                    RGBColor[0.560181, 0.691569, 0.194885]]}}], 
                    NCache[
                    Scaled[{
                    Rational[1, 2], 
                    Rational[1, 2]}], 
                    Scaled[{0.5, 0.5}]], Automatic, 
                    Scaled[1]]}}}, AspectRatio -> Full, ImageSize -> {20, 20},
                     PlotRangePadding -> None, ImagePadding -> Automatic, 
                    BaselinePosition -> (Scaled[0.30000000000000004`] -> 
                    Baseline)], #}, {
                    GraphicsBox[{{}, {
                    Directive[
                    EdgeForm[
                    Directive[
                    Opacity[0.3], 
                    GrayLevel[0]]], 
                    PointSize[0.5], 
                    AbsoluteThickness[1.6], 
                    RGBColor[0.880722, 0.611041, 0.142051]], {
                    InsetBox[
                    GraphicsBox[{
                    EdgeForm[{
                    Thickness[Medium], 
                    GrayLevel[0]}], {
                    CircleBox[{0, 0}, 0.1], 
                    Thickness[Tiny], {
                    GrayLevel[0], 
                    LineBox[{{0.15, -0.1}, {0.19, 0.1}}]}, 
                    TagBox[
                    PolygonBox[{{0.23, -0.1}, {0.43, -0.1}, {0.33, 0.1}}], 
                    "Triangle"]}, 
                    DiskBox[{0, 0}, 0.1]}, {DefaultBaseStyle -> {"Graphics", {
                    AbsolutePointSize[6]}, 
                    Directive[
                    EdgeForm[
                    Directive[
                    Opacity[0.3], 
                    GrayLevel[0]]], 
                    PointSize[0.5], 
                    AbsoluteThickness[1.6], 
                    RGBColor[0.880722, 0.611041, 0.142051]]}}], 
                    NCache[
                    Scaled[{
                    Rational[1, 2], 
                    Rational[1, 2]}], 
                    Scaled[{0.5, 0.5}]], Automatic, 
                    Scaled[1]]}}}, AspectRatio -> Full, ImageSize -> {20, 20},
                     PlotRangePadding -> None, ImagePadding -> Automatic, 
                    BaselinePosition -> (Scaled[0.30000000000000004`] -> 
                    Baseline)], #2}}, 
                    GridBoxAlignment -> {
                    "Columns" -> {Center, Left}, "Rows" -> {{Baseline}}}, 
                    AutoDelete -> False, 
                    GridBoxDividers -> {
                    "Columns" -> {{False}}, "Rows" -> {{False}}}, 
                    GridBoxItemSize -> {
                    "Columns" -> {{All}}, "Rows" -> {{All}}}, 
                    GridBoxSpacings -> {
                    "Columns" -> {{0.2}}, "Rows" -> {{-0.6}}}], "Grid"]}}, 
                  GridBoxAlignment -> {
                   "Columns" -> {{Left}}, "Rows" -> {{Top}}}, AutoDelete -> 
                  False, GridBoxItemSize -> {
                   "Columns" -> {{Automatic}}, "Rows" -> {{Automatic}}}, 
                  GridBoxSpacings -> {"Columns" -> {{0.2}}, "Rows" -> {{0}}}],
                  "Grid"], Alignment -> Left, AppearanceElements -> None, 
                ImageMargins -> {{3, 2}, {0, -1}}, ImageSizeAction -> 
                "ResizeToFit"], LineIndent -> 0, StripOnInput -> False], {
              FontFamily -> "Arial"}, Background -> Automatic, StripOnInput -> 
              False], RoundingRadius -> 5, FrameMargins -> 0, Background -> 
             Directive[
               GrayLevel[1], 
               Opacity[0.8]], StripOnInput -> False], TraditionalForm]& ),
          Editable->True,
          InterpretationFunction:>(RowBox[{"PointLegend", "[", 
             RowBox[{
               RowBox[{"{", 
                 RowBox[{
                   InterpretationBox[
                    ButtonBox[
                    TooltipBox[
                    GraphicsBox[{{
                    GrayLevel[0], 
                    RectangleBox[{0, 0}]}, {
                    GrayLevel[0], 
                    RectangleBox[{1, -1}]}, {
                    RGBColor[0.560181, 0.691569, 0.194885], 
                    RectangleBox[{0, -1}, {2, 1}]}}, DefaultBaseStyle -> 
                    "ColorSwatchGraphics", AspectRatio -> 1, Frame -> True, 
                    FrameStyle -> 
                    RGBColor[
                    0.37345400000000006`, 0.461046, 0.12992333333333334`], 
                    FrameTicks -> None, PlotRangePadding -> None, ImageSize -> 
                    Dynamic[{
                    Automatic, 1.35 CurrentValue["FontCapHeight"]/
                    AbsoluteCurrentValue[Magnification]}]], 
                    StyleBox[
                    RowBox[{"RGBColor", "[", 
                    RowBox[{"0.560181`", ",", "0.691569`", ",", "0.194885`"}],
                     "]"}], NumberMarks -> False]], Appearance -> None, 
                    BaseStyle -> {}, BaselinePosition -> Baseline, 
                    DefaultBaseStyle -> {}, ButtonFunction :> 
                    With[{Typeset`box$ = EvaluationBox[]}, 
                    If[
                    Not[
                    AbsoluteCurrentValue["Deployed"]], 
                    SelectionMove[Typeset`box$, All, Expression]; 
                    FrontEnd`Private`$ColorSelectorInitialAlpha = 1; 
                    FrontEnd`Private`$ColorSelectorInitialColor = 
                    RGBColor[0.560181, 0.691569, 0.194885]; 
                    FrontEnd`Private`$ColorSelectorUseMakeBoxes = True; 
                    MathLink`CallFrontEnd[
                    FrontEnd`AttachCell[Typeset`box$, 
                    FrontEndResource["RGBColorValueSelector"], {
                    0, {Left, Bottom}}, {Left, Top}, 
                    "ClosingActions" -> {
                    "SelectionDeparture", "ParentChanged", 
                    "EvaluatorQuit"}]]]], BaseStyle -> Inherited, Evaluator -> 
                    Automatic, Method -> "Preemptive"], 
                    RGBColor[0.560181, 0.691569, 0.194885], Editable -> False,
                     Selectable -> False], ",", 
                   InterpretationBox[
                    ButtonBox[
                    TooltipBox[
                    GraphicsBox[{{
                    GrayLevel[0], 
                    RectangleBox[{0, 0}]}, {
                    GrayLevel[0], 
                    RectangleBox[{1, -1}]}, {
                    RGBColor[0.880722, 0.611041, 0.142051], 
                    RectangleBox[{0, -1}, {2, 1}]}}, DefaultBaseStyle -> 
                    "ColorSwatchGraphics", AspectRatio -> 1, Frame -> True, 
                    FrameStyle -> 
                    RGBColor[
                    0.587148, 0.40736066666666665`, 0.09470066666666668], 
                    FrameTicks -> None, PlotRangePadding -> None, ImageSize -> 
                    Dynamic[{
                    Automatic, 1.35 CurrentValue["FontCapHeight"]/
                    AbsoluteCurrentValue[Magnification]}]], 
                    StyleBox[
                    RowBox[{"RGBColor", "[", 
                    RowBox[{"0.880722`", ",", "0.611041`", ",", "0.142051`"}],
                     "]"}], NumberMarks -> False]], Appearance -> None, 
                    BaseStyle -> {}, BaselinePosition -> Baseline, 
                    DefaultBaseStyle -> {}, ButtonFunction :> 
                    With[{Typeset`box$ = EvaluationBox[]}, 
                    If[
                    Not[
                    AbsoluteCurrentValue["Deployed"]], 
                    SelectionMove[Typeset`box$, All, Expression]; 
                    FrontEnd`Private`$ColorSelectorInitialAlpha = 1; 
                    FrontEnd`Private`$ColorSelectorInitialColor = 
                    RGBColor[0.880722, 0.611041, 0.142051]; 
                    FrontEnd`Private`$ColorSelectorUseMakeBoxes = True; 
                    MathLink`CallFrontEnd[
                    FrontEnd`AttachCell[Typeset`box$, 
                    FrontEndResource["RGBColorValueSelector"], {
                    0, {Left, Bottom}}, {Left, Top}, 
                    "ClosingActions" -> {
                    "SelectionDeparture", "ParentChanged", 
                    "EvaluatorQuit"}]]]], BaseStyle -> Inherited, Evaluator -> 
                    Automatic, Method -> "Preemptive"], 
                    RGBColor[0.880722, 0.611041, 0.142051], Editable -> False,
                     Selectable -> False]}], "}"}], ",", 
               RowBox[{"{", 
                 RowBox[{#, ",", #2}], "}"}], ",", 
               RowBox[{"LabelStyle", "\[Rule]", 
                 RowBox[{"{", "}"}]}], ",", 
               RowBox[{"LegendFunction", "\[Rule]", "frameOpaque"}], ",", 
               RowBox[{"LegendLayout", "\[Rule]", "\"Column\""}], ",", 
               RowBox[{"LegendMargins", "\[Rule]", 
                 RowBox[{"{", 
                   RowBox[{
                    RowBox[{"{", 
                    RowBox[{"3", ",", "2"}], "}"}], ",", 
                    RowBox[{"{", 
                    RowBox[{"0", ",", 
                    RowBox[{"-", "1"}]}], "}"}]}], "}"}]}], ",", 
               RowBox[{"LegendMarkers", "\[Rule]", 
                 RowBox[{"{", 
                   RowBox[{
                    GraphicsBox[{
                    EdgeForm[{
                    Thickness[Medium], 
                    GrayLevel[0]}], {
                    CircleBox[{0, 0}, 0.1], 
                    Thickness[Tiny], {
                    GrayLevel[0], 
                    LineBox[{{0.15, -0.1}, {0.19, 0.1}}]}, 
                    TagBox[
                    PolygonBox[{{0.23, -0.1}, {0.43, -0.1}, {0.33, 0.1}}], 
                    "Triangle"]}, 
                    DiskBox[{0, 0}, 0.1]}], ",", "0.03`"}], "}"}]}], ",", 
               RowBox[{"LegendMarkerSize", "\[Rule]", "20"}], ",", 
               RowBox[{"Spacings", "\[Rule]", 
                 RowBox[{"{", 
                   RowBox[{"0.2`", ",", 
                    RowBox[{"-", "0.6`"}]}], "}"}]}]}], "]"}]& )], 
         Scaled[{0.52, 0.91}], ImageScaled[{0.5, 0.5}],
         BaseStyle->{FontSize -> Larger},
         FormatType->StandardForm]},
       AspectRatio->1,
       Axes->{True, True},
       AxesLabel->{None, None},
       AxesOrigin->{0, 0},
       DisplayFunction->Identity,
       Epilog->{
         InsetBox[
          FormBox[
           StyleBox[
           "\"\\!\\(\\*SuperscriptBox[\\(R\\), \\(2\\)]\\)=0.9\"", FontFamily -> 
            "Times", 15, StripOnInput -> False], TraditionalForm], {1.4, 
          0.18}]},
       Frame->{{True, False}, {True, False}},
       FrameLabel->{{
          FormBox[
           StyleBox[
           "\"Measured Fractional Activity\"", FontFamily -> "Times", 13, 
            StripOnInput -> False], TraditionalForm], None}, {
          FormBox[
           StyleBox[
           "\"Predicted Fractional Activity\"", FontFamily -> "Times", 13, 
            StripOnInput -> False], TraditionalForm], None}},
       FrameTicks->{{{{0., 
            FormBox["\"0.0\"", TraditionalForm], {0.02, 0}, {}}, {0.2, 
            FormBox["\"0.2\"", TraditionalForm], {0.02, 0}, {}}, {0.4, 
            FormBox["\"0.4\"", TraditionalForm], {0.02, 0}, {}}, {
           0.6000000000000001, 
            FormBox["\"0.6\"", TraditionalForm], {0.02, 0}, {}}, {0.8, 
            FormBox["\"0.8\"", TraditionalForm], {0.02, 0}, {}}, {1., 
            FormBox["\"1.0\"", TraditionalForm], {0.02, 0}, {}}, {
           1.2000000000000002`, 
            FormBox["\"1.2\"", TraditionalForm], {0.02, 0}, {}}, {
           1.4000000000000001`, 
            FormBox["\"1.4\"", TraditionalForm], {0.02, 0}, {}}, {1.6, 
            FormBox["\"1.6\"", TraditionalForm], {0.02, 0}, {}}, {0.05, 
            FormBox["\"\"", TraditionalForm], {0.01, 0}, {}}, {0.1, 
            FormBox["\"\"", TraditionalForm], {0.01, 0}, {}}, {
           0.15000000000000002`, 
            FormBox["\"\"", TraditionalForm], {0.01, 0}, {}}, {0.25, 
            FormBox["\"\"", TraditionalForm], {0.01, 0}, {}}, {
           0.30000000000000004`, 
            FormBox["\"\"", TraditionalForm], {0.01, 0}, {}}, {
           0.35000000000000003`, 
            FormBox["\"\"", TraditionalForm], {0.01, 0}, {}}, {0.45, 
            FormBox["\"\"", TraditionalForm], {0.01, 0}, {}}, {0.5, 
            FormBox["\"\"", TraditionalForm], {0.01, 0}, {}}, {0.55, 
            FormBox["\"\"", TraditionalForm], {0.01, 0}, {}}, {
           0.6500000000000001, 
            FormBox["\"\"", TraditionalForm], {0.01, 0}, {}}, {
           0.7000000000000001, 
            FormBox["\"\"", TraditionalForm], {0.01, 0}, {}}, {
           0.7500000000000001, 
            FormBox["\"\"", TraditionalForm], {0.01, 0}, {}}, {
           0.8500000000000001, 
            FormBox["\"\"", TraditionalForm], {0.01, 0}, {}}, {0.9, 
            FormBox["\"\"", TraditionalForm], {0.01, 0}, {}}, {
           0.9500000000000001, 
            FormBox["\"\"", TraditionalForm], {0.01, 0}, {}}, {1.05, 
            FormBox["\"\"", TraditionalForm], {0.01, 0}, {}}, {1.1, 
            FormBox["\"\"", TraditionalForm], {0.01, 0}, {}}, {1.15, 
            FormBox["\"\"", TraditionalForm], {0.01, 0}, {}}, {
           1.2500000000000002`, 
            FormBox["\"\"", TraditionalForm], {0.01, 0}, {}}, {
           1.3000000000000003`, 
            FormBox["\"\"", TraditionalForm], {0.01, 0}, {}}, {1.35, 
            FormBox["\"\"", TraditionalForm], {0.01, 0}, {}}, {
           1.4500000000000002`, 
            FormBox["\"\"", TraditionalForm], {0.01, 0}, {}}, {
           1.5000000000000002`, 
            FormBox["\"\"", TraditionalForm], {0.01, 0}, {}}, {
           1.5500000000000003`, 
            FormBox["\"\"", TraditionalForm], {0.01, 0}, {}}}, {{0., 
            FormBox["\"0.0\"", TraditionalForm], {0.02, 0}, {}}, {0.2, 
            FormBox["\"0.2\"", TraditionalForm], {0.02, 0}, {}}, {0.4, 
            FormBox["\"0.4\"", TraditionalForm], {0.02, 0}, {}}, {
           0.6000000000000001, 
            FormBox["\"0.6\"", TraditionalForm], {0.02, 0}, {}}, {0.8, 
            FormBox["\"0.8\"", TraditionalForm], {0.02, 0}, {}}, {1., 
            FormBox["\"1.0\"", TraditionalForm], {0.02, 0}, {}}, {
           1.2000000000000002`, 
            FormBox["\"1.2\"", TraditionalForm], {0.02, 0}, {}}, {
           1.4000000000000001`, 
            FormBox["\"1.4\"", TraditionalForm], {0.02, 0}, {}}, {1.6, 
            FormBox["\"1.6\"", TraditionalForm], {0.02, 0}, {}}, {0.05, 
            FormBox["\"\"", TraditionalForm], {0.01, 0}, {}}, {0.1, 
            FormBox["\"\"", TraditionalForm], {0.01, 0}, {}}, {
           0.15000000000000002`, 
            FormBox["\"\"", TraditionalForm], {0.01, 0}, {}}, {0.25, 
            FormBox["\"\"", TraditionalForm], {0.01, 0}, {}}, {
           0.30000000000000004`, 
            FormBox["\"\"", TraditionalForm], {0.01, 0}, {}}, {
           0.35000000000000003`, 
            FormBox["\"\"", TraditionalForm], {0.01, 0}, {}}, {0.45, 
            FormBox["\"\"", TraditionalForm], {0.01, 0}, {}}, {0.5, 
            FormBox["\"\"", TraditionalForm], {0.01, 0}, {}}, {0.55, 
            FormBox["\"\"", TraditionalForm], {0.01, 0}, {}}, {
           0.6500000000000001, 
            FormBox["\"\"", TraditionalForm], {0.01, 0}, {}}, {
           0.7000000000000001, 
            FormBox["\"\"", TraditionalForm], {0.01, 0}, {}}, {
           0.7500000000000001, 
            FormBox["\"\"", TraditionalForm], {0.01, 0}, {}}, {
           0.8500000000000001, 
            FormBox["\"\"", TraditionalForm], {0.01, 0}, {}}, {0.9, 
            FormBox["\"\"", TraditionalForm], {0.01, 0}, {}}, {
           0.9500000000000001, 
            FormBox["\"\"", TraditionalForm], {0.01, 0}, {}}, {1.05, 
            FormBox["\"\"", TraditionalForm], {0.01, 0}, {}}, {1.1, 
            FormBox["\"\"", TraditionalForm], {0.01, 0}, {}}, {1.15, 
            FormBox["\"\"", TraditionalForm], {0.01, 0}, {}}, {
           1.2500000000000002`, 
            FormBox["\"\"", TraditionalForm], {0.01, 0}, {}}, {
           1.3000000000000003`, 
            FormBox["\"\"", TraditionalForm], {0.01, 0}, {}}, {1.35, 
            FormBox["\"\"", TraditionalForm], {0.01, 0}, {}}, {
           1.4500000000000002`, 
            FormBox["\"\"", TraditionalForm], {0.01, 0}, {}}, {
           1.5000000000000002`, 
            FormBox["\"\"", TraditionalForm], {0.01, 0}, {}}, {
           1.5500000000000003`, 
            FormBox["\"\"", TraditionalForm], {0.01, 0}, {}}}}, {{{0., 
            FormBox["\"0.0\"", TraditionalForm], {0.02, 0}, {}}, {0.2, 
            FormBox["\"0.2\"", TraditionalForm], {0.02, 0}, {}}, {0.4, 
            FormBox["\"0.4\"", TraditionalForm], {0.02, 0}, {}}, {
           0.6000000000000001, 
            FormBox["\"0.6\"", TraditionalForm], {0.02, 0}, {}}, {0.8, 
            FormBox["\"0.8\"", TraditionalForm], {0.02, 0}, {}}, {1., 
            FormBox["\"1.0\"", TraditionalForm], {0.02, 0}, {}}, {
           1.2000000000000002`, 
            FormBox["\"1.2\"", TraditionalForm], {0.02, 0}, {}}, {
           1.4000000000000001`, 
            FormBox["\"1.4\"", TraditionalForm], {0.02, 0}, {}}, {1.6, 
            FormBox["\"1.6\"", TraditionalForm], {0.02, 0}, {}}, {0.05, 
            FormBox["\"\"", TraditionalForm], {0.01, 0}, {}}, {0.1, 
            FormBox["\"\"", TraditionalForm], {0.01, 0}, {}}, {
           0.15000000000000002`, 
            FormBox["\"\"", TraditionalForm], {0.01, 0}, {}}, {0.25, 
            FormBox["\"\"", TraditionalForm], {0.01, 0}, {}}, {
           0.30000000000000004`, 
            FormBox["\"\"", TraditionalForm], {0.01, 0}, {}}, {
           0.35000000000000003`, 
            FormBox["\"\"", TraditionalForm], {0.01, 0}, {}}, {0.45, 
            FormBox["\"\"", TraditionalForm], {0.01, 0}, {}}, {0.5, 
            FormBox["\"\"", TraditionalForm], {0.01, 0}, {}}, {0.55, 
            FormBox["\"\"", TraditionalForm], {0.01, 0}, {}}, {
           0.6500000000000001, 
            FormBox["\"\"", TraditionalForm], {0.01, 0}, {}}, {
           0.7000000000000001, 
            FormBox["\"\"", TraditionalForm], {0.01, 0}, {}}, {
           0.7500000000000001, 
            FormBox["\"\"", TraditionalForm], {0.01, 0}, {}}, {
           0.8500000000000001, 
            FormBox["\"\"", TraditionalForm], {0.01, 0}, {}}, {0.9, 
            FormBox["\"\"", TraditionalForm], {0.01, 0}, {}}, {
           0.9500000000000001, 
            FormBox["\"\"", TraditionalForm], {0.01, 0}, {}}, {1.05, 
            FormBox["\"\"", TraditionalForm], {0.01, 0}, {}}, {1.1, 
            FormBox["\"\"", TraditionalForm], {0.01, 0}, {}}, {1.15, 
            FormBox["\"\"", TraditionalForm], {0.01, 0}, {}}, {
           1.2500000000000002`, 
            FormBox["\"\"", TraditionalForm], {0.01, 0}, {}}, {
           1.3000000000000003`, 
            FormBox["\"\"", TraditionalForm], {0.01, 0}, {}}, {1.35, 
            FormBox["\"\"", TraditionalForm], {0.01, 0}, {}}, {
           1.4500000000000002`, 
            FormBox["\"\"", TraditionalForm], {0.01, 0}, {}}, {
           1.5000000000000002`, 
            FormBox["\"\"", TraditionalForm], {0.01, 0}, {}}, {
           1.5500000000000003`, 
            FormBox["\"\"", TraditionalForm], {0.01, 0}, {}}}, {{0., 
            FormBox["\"0.0\"", TraditionalForm], {0.02, 0}, {}}, {0.2, 
            FormBox["\"0.2\"", TraditionalForm], {0.02, 0}, {}}, {0.4, 
            FormBox["\"0.4\"", TraditionalForm], {0.02, 0}, {}}, {
           0.6000000000000001, 
            FormBox["\"0.6\"", TraditionalForm], {0.02, 0}, {}}, {0.8, 
            FormBox["\"0.8\"", TraditionalForm], {0.02, 0}, {}}, {1., 
            FormBox["\"1.0\"", TraditionalForm], {0.02, 0}, {}}, {
           1.2000000000000002`, 
            FormBox["\"1.2\"", TraditionalForm], {0.02, 0}, {}}, {
           1.4000000000000001`, 
            FormBox["\"1.4\"", TraditionalForm], {0.02, 0}, {}}, {1.6, 
            FormBox["\"1.6\"", TraditionalForm], {0.02, 0}, {}}, {0.05, 
            FormBox["\"\"", TraditionalForm], {0.01, 0}, {}}, {0.1, 
            FormBox["\"\"", TraditionalForm], {0.01, 0}, {}}, {
           0.15000000000000002`, 
            FormBox["\"\"", TraditionalForm], {0.01, 0}, {}}, {0.25, 
            FormBox["\"\"", TraditionalForm], {0.01, 0}, {}}, {
           0.30000000000000004`, 
            FormBox["\"\"", TraditionalForm], {0.01, 0}, {}}, {
           0.35000000000000003`, 
            FormBox["\"\"", TraditionalForm], {0.01, 0}, {}}, {0.45, 
            FormBox["\"\"", TraditionalForm], {0.01, 0}, {}}, {0.5, 
            FormBox["\"\"", TraditionalForm], {0.01, 0}, {}}, {0.55, 
            FormBox["\"\"", TraditionalForm], {0.01, 0}, {}}, {
           0.6500000000000001, 
            FormBox["\"\"", TraditionalForm], {0.01, 0}, {}}, {
           0.7000000000000001, 
            FormBox["\"\"", TraditionalForm], {0.01, 0}, {}}, {
           0.7500000000000001, 
            FormBox["\"\"", TraditionalForm], {0.01, 0}, {}}, {
           0.8500000000000001, 
            FormBox["\"\"", TraditionalForm], {0.01, 0}, {}}, {0.9, 
            FormBox["\"\"", TraditionalForm], {0.01, 0}, {}}, {
           0.9500000000000001, 
            FormBox["\"\"", TraditionalForm], {0.01, 0}, {}}, {1.05, 
            FormBox["\"\"", TraditionalForm], {0.01, 0}, {}}, {1.1, 
            FormBox["\"\"", TraditionalForm], {0.01, 0}, {}}, {1.15, 
            FormBox["\"\"", TraditionalForm], {0.01, 0}, {}}, {
           1.2500000000000002`, 
            FormBox["\"\"", TraditionalForm], {0.01, 0}, {}}, {
           1.3000000000000003`, 
            FormBox["\"\"", TraditionalForm], {0.01, 0}, {}}, {1.35, 
            FormBox["\"\"", TraditionalForm], {0.01, 0}, {}}, {
           1.4500000000000002`, 
            FormBox["\"\"", TraditionalForm], {0.01, 0}, {}}, {
           1.5000000000000002`, 
            FormBox["\"\"", TraditionalForm], {0.01, 0}, {}}, {
           1.5500000000000003`, 
            FormBox["\"\"", TraditionalForm], {0.01, 0}, {}}}}},
       FrameTicksStyle->12,
       GridLines->{None, None},
       GridLinesStyle->Directive[
         GrayLevel[0.5, 0.4]],
       ImagePadding->All,
       ImageSize->250,
       Method->{
        "DefaultBoundaryStyle" -> Automatic, 
         "DefaultGraphicsInteraction" -> {
          "Version" -> 1.2, "TrackMousePosition" -> {True, False}, 
           "Effects" -> {
            "Highlight" -> {"ratio" -> 2}, "HighlightPoint" -> {"ratio" -> 2},
              "Droplines" -> {
              "freeformCursorMode" -> True, 
               "placement" -> {"x" -> "All", "y" -> "None"}}}}, 
         "DefaultMeshStyle" -> AbsolutePointSize[6], "ScalingFunctions" -> 
         None, "CoordinatesToolOptions" -> {"DisplayFunction" -> ({
             (Identity[#]& )[
              Part[#, 1]], 
             (Identity[#]& )[
              Part[#, 2]]}& ), "CopiedValueFunction" -> ({
             (Identity[#]& )[
              Part[#, 1]], 
             (Identity[#]& )[
              Part[#, 2]]}& )}},
       PlotRange->{{0, 1.64}, {0, 1.64}},
       PlotRangeClipping->True,
       PlotRangePadding->{{0, 0}, {0, 0}},
       Ticks->{Automatic, Automatic}],
      InterpretTemplate[Legended[
        Graphics[{{{{{}, {}, 
             Annotation[{
               Directive[
                Opacity[1.], 
                AbsoluteThickness[1.6], 
                GrayLevel[0], 
                Dashing[{Small, Small}]], 
               Line[CompressedData["
1:eJxFxXso4wEAB/BtJq/yODn9CM3rOhQhFxmuqXkkeVyo5STjkOxqpa4urcZ1
XknrWiHzKGmxsPln4eKXOmE5NK6zMWvG1sydbebqPP7w/f3x6cOqby/nM2g0
Wsqjp4v45t3vF/yc55mcMIGeyM99Pm1MOrJIVOLibe3CKNGAqxpcy0OEEB8n
f+H0E2IsCynt7iEkWOS9+OorMYWra8YV9msl9rsX8biRqziuzGZe7yVxx05m
rvTmBw5VBunodA1eMnC2NNk/8VrLaHiNdR874tkBs21azHDLA8PjfuGM+7ql
irnfeEucvrORoMdRgxb3jO0EW1x63UGKAU9dqjf9B86wf8T0ldFoxH3NqkZZ
rAk78+TGD53nWJhKKl+um7F+juzdZV3ify37w68/WXDiW6//jWor5k6wmuZD
bbgj4n30Ke8KJ1nf+WlL7Dg4wO5N3lEzV4cVMSPXuDVdfeRT/AfLC+tlK05q
hyUs0PTtL1ZVcD0k+Te4s6BrTGmiZh0XHU52OXDWG7GESHViXqTGTd+jdmz2
GwQiF5Yya4Xlsbc4WKeaYJDUnp9FlZkf3Zg2U6swvLjDbF/tpIBN/QC+wYVj

                "]]}, "Charting`Private`Tag$16081#1"]}}, {}}, {{}, {{{
              Directive[
               PointSize[0.009166666666666668], 
               AbsoluteThickness[1.6], 
               RGBColor[0.560181, 0.691569, 0.194885], 
               Opacity[0.9]], 
              GeometricTransformation[
               Inset[
                Style[
                 Graphics[{
                   EdgeForm[{
                    Thickness[Tiny], 
                    GrayLevel[0]}], 
                   Disk[{0, 0}, 0.1]}], 
                 GraphicsBoxOptions -> {DefaultBaseStyle -> Directive[
                    PointSize[0.009166666666666668], 
                    AbsoluteThickness[1.6], 
                    RGBColor[0.560181, 0.691569, 0.194885], 
                    Opacity[0.9]]}], {0., 0.}, Automatic, 
                Scaled[0.035]], CompressedData["
1:eJxTTMoPSmVmYGBQBmJGIGYC4qdL5Ou+3Hpqf+BGsFyS3hv7G6uybrzIfWPP
zqH5LnvmB3vVuBzRpc/f2fuIWTp4FH62twhz2MXR+ch+4wlGp67fj+wPrn50
ccrqZ/YHofr3m0xYevfOK/uC+NMpE5nf2EfZrHVeFvLR3qrpUs6uj5/tLy/8
7/rr2id7PkPxKNZj7+xNWdeaG858Zm80O+9P9esX9g8U3k84sfi1/dXznNkV
6V/sw/53Ljbxe2J/Bmhai8hzexmV/Ve1Ez7Y+0Qctl48/ZW93XWN4l6Jx/Yg
10SpPbaPZju6Ni71rb30Pcm9IfbP7fPWLGi7mPnKvhDqno0/5deyXn9hH/6E
QfFo7VP7iaFXjZd/eQ/17xv7usQzLnO3vbFvADn3/Vv7X++1ivYxvLaHWPfc
nu/ynaaXBc/tE/0rO3ZeeGSvtWj2416Lh/asySCBB/YuOdMWbTj22l5vC1eP
7dOH9r/6nq38YPjA/sL34MdLZ9+x91M9uYZT4CncvOKkrJnXzj221ylqmPBo
3zP7lKPHV5p9fQHny99Oej+n4rn97o/v1yprPLUvDJ+5sjv3kf19/97peUKX
7ecw/ulbW/7M3gYscMleaKWn6zHLt/YXlW7/rMt6YJ+ZyvzH6eh7+xqec8cf
1Dyxv5FY8k7V77l9tcg694dVD+zvt8hcY5Z/aD/v/fJj3uYX7SexNZjVz31t
nznxbY296T17/cLHwm8kH9h3iN089z34tj0AhQ4naQ==
               "]]}, {
              Directive[
               PointSize[0.009166666666666668], 
               AbsoluteThickness[1.6], 
               RGBColor[0.560181, 0.691569, 0.194885], 
               Opacity[0.9]], 
              GeometricTransformation[
               Inset[
                Style[
                 Graphics[{
                   EdgeForm[{
                    Thickness[Tiny], 
                    GrayLevel[0]}], 
                   Polygon[{{Rational[1, 2] 3^Rational[1, 2], 
                    Rational[-1, 2]}, {0, 1}, {
                    Rational[-1, 2] 3^Rational[1, 2], 
                    Rational[-1, 2]}}]}], 
                 GraphicsBoxOptions -> {DefaultBaseStyle -> Directive[
                    PointSize[0.009166666666666668], 
                    AbsoluteThickness[1.6], 
                    RGBColor[0.560181, 0.691569, 0.194885], 
                    Opacity[0.9]]}], {0., 0.}, Automatic, 
                Scaled[0.04]], CompressedData["
1:eJw9kX8s1HEYx6/UnH5ZaC7ppJrhWGa1fhjvitEfFJoWq4WLHJUjEa2ymrVR
0m+tzDlcnRblCnXtRklUVBR1Tr734/u9u87SLKmzfnyudd9nn+eP9+f5fPa8
nvfjnZodn+bA4XCCSc4gOZNkrLTlJfeFGd+7uD7WEDOCMwYMIXILrKVNP0qb
TPgZEWKZnaLFwuhvBc1JDCb6S3a1ONFsPV/LdMZXmrC9jV9iiaMQdbos0WEW
A19rSGJgtgELRGIRr8oIrxWVpvG9NKSaqaSGSS28yOs2Po2wsqYn3D8G9L2y
hQbTK73GfvZ8xiP5aoNm3zguePsvpykjeI1R2iI3BnV7KrKmcxlw/oUJXmnO
3e3KMQzP7pT1V1jQ3VqRcPWGGQEqnUCl0+PQdFYO382EsDlDteJQHa5wG0KL
1TQGKg5V7944BkmKZX66O8XylgspRnTGDG9jmLL4gwFfaamgZtMnbN7vP3/9
lBalMR1H7hbpWf7wN6mNQbE6dr7oJXTh+2cM9EVuhFiNgn3jySMZNPr/9dPg
hyBnXm6qAa7//axV5Q26+Ouxtd7WkULBGuPSdSM0gt6O9mQW6rHMerwyoNwA
RdInXkfEKOpLzq91rKEQ3ncsf8Y9LeIWx4pF5P65zNZhBCahPL1XrEedOJRM
/AEqaTSfjtRB03JgmBy4yq5bWpK1uMibtWNBoBqXV8VEVjswsKnmqiEczb7l
cueGkdUy9e3WnWRfdh1wqSNO/pvslajxm4NoE27xKSb7svNv6D0pCCP7sPPN
q+YbPYnfCR65XxRzKYh66k2exG/7/8G8c52TZWaWT+KslroTv+18OfKtwkXE
rxOZj/Mu8t7B2oWHSj8966/iGkf5TkPjoMup9hc17/FZcMX39VkDWw8Ya5Qo
JRQedOerqj2G4PcreNtw+CgiyvYbp+UfcbxuwvEw8WvDfduDfiiinjpdIH7Z
+f4CIYCftA==
               "]]}, {
              Directive[
               PointSize[0.009166666666666668], 
               AbsoluteThickness[1.6], 
               RGBColor[0.880722, 0.611041, 0.142051], 
               Opacity[0.9]], 
              GeometricTransformation[
               Inset[
                Style[
                 Graphics[{
                   EdgeForm[{
                    Thickness[Tiny], 
                    GrayLevel[0]}], 
                   Disk[{0, 0}, 0.1]}], 
                 GraphicsBoxOptions -> {DefaultBaseStyle -> Directive[
                    PointSize[0.009166666666666668], 
                    AbsoluteThickness[1.6], 
                    RGBColor[0.880722, 0.611041, 0.142051], 
                    Opacity[0.9]]}], {0., 0.}, Automatic, 
                Scaled[0.035]], {{{0.7070916807308983, 
               0.7447735191637629}}, {{0.6737279056937557, 
               0.7369337979094077}}, {{1.2784452526536885`, 
               1.2778745644599303`}}, {{1.003898401682255, 
               1.136759581881533}}, {{1.1718851850538285`, 
               0.8440766550522648}}, {{1.0196076044407025`, 
               0.880662020905923}}, {{1.2178032133786816`, 
               0.6454703832752613}}, {{0.9967472162869565, 
               1.0270034843205573`}}, {{0.6688365479666656, 
               0.6454703832752613}}, {{0.7589625309827281, 
               0.7526132404181184}}}]}, {
              Directive[
               PointSize[0.009166666666666668], 
               AbsoluteThickness[1.6], 
               RGBColor[0.880722, 0.611041, 0.142051], 
               Opacity[0.9]], 
              GeometricTransformation[
               Inset[
                Style[
                 Graphics[{
                   EdgeForm[{
                    Thickness[Tiny], 
                    GrayLevel[0]}], 
                   Polygon[{{Rational[1, 2] 3^Rational[1, 2], 
                    Rational[-1, 2]}, {0, 1}, {
                    Rational[-1, 2] 3^Rational[1, 2], 
                    Rational[-1, 2]}}]}], 
                 GraphicsBoxOptions -> {DefaultBaseStyle -> Directive[
                    PointSize[0.009166666666666668], 
                    AbsoluteThickness[1.6], 
                    RGBColor[0.880722, 0.611041, 0.142051], 
                    Opacity[0.9]]}], {0., 0.}, Automatic, 
                Scaled[0.04]], CompressedData["
1:eJw9k3tQlGUUxrGFWEAZQgjYaFfUWki5TOClkH0g4uJOJMQaKhINylDkSCKw
ZhI0gKOoBHmhsEIDzY2CBssS1rVkAWHIMEBglGXv+33L3pClcBmq73O278yc
P94575znnN/7vCF5RW/ks1xcXJKpXEblE1Ra525eqx/XwuVxEPhWte162n0N
WHmZ796+bsCcoqxLJbSgP+tIb9YRM0ybkm6MbiGge1AQ4HPeiAEiPca/wAjv
l/6edJPrIR6ML2K7mrCdU2y56qUEp3vt99V8Erw1nxHWvTq41TQJU5oI2DJ+
4dbMkJCyH33YnmHCX33s5x2x1PmQj8+nbmbcGaLjAcatwf/OOKj+4y3vx3ka
kBBxcvX9QRVCHbE7w4u06HxxuOTjOSVepuUvq7HAVnaPHNfBozTdvTTdgD0x
AfNhvgQctR0LtR0EfBsi+GtqtHjqNbu4c5ce3b/HlQdFkMxZlincuNSrY+Zt
yn2av33JgBCDoLtyQoukBO843v6HSIm6Oz1QOIvew/7P8j4yQz4fuvuTW7OI
VWjSqrxmMVJ/sDkn3oSBU8n5o1Yzeh/XzfDi20XRV2ax6ezRLxZNakiKhati
hGaGryI3LGGyU4MXqNvzoVrsktzjV4ut6Dk99rCPbYGWe+brRIMN0soJEYUY
53htMaLlJtiueh1Lu0RCID8Y3FY+h3hPGpga2SxpZM1bRqx07re7y1WRG04y
/OsrBMW+HDN+WKABTePtaWMP94CeeX9c9HukOWFj9BNr/e9uDtIxPBb3yn6U
2Ej0X/6T2ngK6wdKeEl2Auuc849tHKoM3UMw/fNX20cO1JHMewyPPulofM6C
1y/RHZXovpBsbO3XM34MCIhv9PjNhmga9wcadOR8vrKhUAeBcz/OimoJd9oI
uVM/eEdruL3HiCjnfX5wfXZWIolB2l47p3Cyb65lxTISlHmFiXd0yLnAy1kY
VmKr6rBfe4oKluFUwZdb9fB0+i3VmvqdKFuLcJl6nUytgYQ40+5n14JXM0MR
1ME9oPGZ0iEDUw9rbJVvKVfjZjMncmrtPRy/NZFQS/m1olBacjpwFGJ314IY
yq+vnthnWJRM4h/vwEPiCj02RNOhQZVoH3e+zMrMf3ZQesyv0sT03xD183vm
9SQ6nTyJc/bQuiAzfrpdJmvmjKPxnR2L3zRYmPk5fxRcWTpFMrwMynabN8X7
f16WVdeCtTAw+izXr16p46qw37fq18GLY8gaWR4SGzGDN53/ueWGKHJzoBJd
XBqAAh4s7uJ5FxKZtJ0ylMgb3mZqo3i2UurjLRP4D0N4Pu0=
               "]]}}, {{
              Directive[
               PointSize[0.009166666666666668], 
               AbsoluteThickness[1.6], 
               RGBColor[0.560181, 0.691569, 0.194885], 
               Opacity[0.9]]}, {
              Directive[
               PointSize[0.009166666666666668], 
               AbsoluteThickness[1.6], 
               RGBColor[0.560181, 0.691569, 0.194885], 
               Opacity[0.9]]}, {
              Directive[
               PointSize[0.009166666666666668], 
               AbsoluteThickness[1.6], 
               RGBColor[0.880722, 0.611041, 0.142051], 
               Opacity[0.9]]}, {
              Directive[
               PointSize[0.009166666666666668], 
               AbsoluteThickness[1.6], 
               RGBColor[0.880722, 0.611041, 0.142051], 
               Opacity[
               0.9]]}, {}, {}, {}, {}, {}, {}, {}, {}, {}, {}, {}, {}, {}}, {{
              Directive[
               PointSize[0.009166666666666668], 
               AbsoluteThickness[1.6], 
               RGBColor[0.560181, 0.691569, 0.194885], 
               Opacity[0.9]]}, {
              Directive[
               PointSize[0.009166666666666668], 
               AbsoluteThickness[1.6], 
               RGBColor[0.560181, 0.691569, 0.194885], 
               Opacity[0.9]]}, {
              Directive[
               PointSize[0.009166666666666668], 
               AbsoluteThickness[1.6], 
               RGBColor[0.880722, 0.611041, 0.142051], 
               Opacity[0.9]]}, {
              Directive[
               PointSize[0.009166666666666668], 
               AbsoluteThickness[1.6], 
               RGBColor[0.880722, 0.611041, 0.142051], 
               Opacity[
               0.9]]}, {}, {}, {}, {}, {}, {}, {}, {}, {}, {}, {}, {}, {}}}, \
{{}, {}}}}, {
         DisplayFunction -> Identity, Ticks -> {Automatic, Automatic}, 
          AxesOrigin -> {0, 0}, 
          FrameTicks -> {{{{0., "0.0", {0.02, 0}, {}}, {
              0.2, "0.2", {0.02, 0}, {}}, {0.4, "0.4", {0.02, 0}, {}}, {
              0.6000000000000001, "0.6", {0.02, 0}, {}}, {
              0.8, "0.8", {0.02, 0}, {}}, {1., "1.0", {0.02, 0}, {}}, {
              1.2000000000000002`, "1.2", {0.02, 0}, {}}, {
              1.4000000000000001`, "1.4", {0.02, 0}, {}}, {
              1.6, "1.6", {0.02, 0}, {}}, {0.05, "", {0.01, 0}, {}}, {
              0.1, "", {0.01, 0}, {}}, {
              0.15000000000000002`, "", {0.01, 0}, {}}, {
              0.25, "", {0.01, 0}, {}}, {
              0.30000000000000004`, "", {0.01, 0}, {}}, {
              0.35000000000000003`, "", {0.01, 0}, {}}, {
              0.45, "", {0.01, 0}, {}}, {0.5, "", {0.01, 0}, {}}, {
              0.55, "", {0.01, 0}, {}}, {
              0.6500000000000001, "", {0.01, 0}, {}}, {
              0.7000000000000001, "", {0.01, 0}, {}}, {
              0.7500000000000001, "", {0.01, 0}, {}}, {
              0.8500000000000001, "", {0.01, 0}, {}}, {
              0.9, "", {0.01, 0}, {}}, {
              0.9500000000000001, "", {0.01, 0}, {}}, {
              1.05, "", {0.01, 0}, {}}, {1.1, "", {0.01, 0}, {}}, {
              1.15, "", {0.01, 0}, {}}, {
              1.2500000000000002`, "", {0.01, 0}, {}}, {
              1.3000000000000003`, "", {0.01, 0}, {}}, {
              1.35, "", {0.01, 0}, {}}, {
              1.4500000000000002`, "", {0.01, 0}, {}}, {
              1.5000000000000002`, "", {0.01, 0}, {}}, {
              1.5500000000000003`, "", {0.01, 0}, {}}}, {{
              0., "0.0", {0.02, 0}, {}}, {0.2, "0.2", {0.02, 0}, {}}, {
              0.4, "0.4", {0.02, 0}, {}}, {
              0.6000000000000001, "0.6", {0.02, 0}, {}}, {
              0.8, "0.8", {0.02, 0}, {}}, {1., "1.0", {0.02, 0}, {}}, {
              1.2000000000000002`, "1.2", {0.02, 0}, {}}, {
              1.4000000000000001`, "1.4", {0.02, 0}, {}}, {
              1.6, "1.6", {0.02, 0}, {}}, {0.05, "", {0.01, 0}, {}}, {
              0.1, "", {0.01, 0}, {}}, {
              0.15000000000000002`, "", {0.01, 0}, {}}, {
              0.25, "", {0.01, 0}, {}}, {
              0.30000000000000004`, "", {0.01, 0}, {}}, {
              0.35000000000000003`, "", {0.01, 0}, {}}, {
              0.45, "", {0.01, 0}, {}}, {0.5, "", {0.01, 0}, {}}, {
              0.55, "", {0.01, 0}, {}}, {
              0.6500000000000001, "", {0.01, 0}, {}}, {
              0.7000000000000001, "", {0.01, 0}, {}}, {
              0.7500000000000001, "", {0.01, 0}, {}}, {
              0.8500000000000001, "", {0.01, 0}, {}}, {
              0.9, "", {0.01, 0}, {}}, {
              0.9500000000000001, "", {0.01, 0}, {}}, {
              1.05, "", {0.01, 0}, {}}, {1.1, "", {0.01, 0}, {}}, {
              1.15, "", {0.01, 0}, {}}, {
              1.2500000000000002`, "", {0.01, 0}, {}}, {
              1.3000000000000003`, "", {0.01, 0}, {}}, {
              1.35, "", {0.01, 0}, {}}, {
              1.4500000000000002`, "", {0.01, 0}, {}}, {
              1.5000000000000002`, "", {0.01, 0}, {}}, {
              1.5500000000000003`, "", {0.01, 0}, {}}}}, {{{
              0., "0.0", {0.02, 0}, {}}, {0.2, "0.2", {0.02, 0}, {}}, {
              0.4, "0.4", {0.02, 0}, {}}, {
              0.6000000000000001, "0.6", {0.02, 0}, {}}, {
              0.8, "0.8", {0.02, 0}, {}}, {1., "1.0", {0.02, 0}, {}}, {
              1.2000000000000002`, "1.2", {0.02, 0}, {}}, {
              1.4000000000000001`, "1.4", {0.02, 0}, {}}, {
              1.6, "1.6", {0.02, 0}, {}}, {0.05, "", {0.01, 0}, {}}, {
              0.1, "", {0.01, 0}, {}}, {
              0.15000000000000002`, "", {0.01, 0}, {}}, {
              0.25, "", {0.01, 0}, {}}, {
              0.30000000000000004`, "", {0.01, 0}, {}}, {
              0.35000000000000003`, "", {0.01, 0}, {}}, {
              0.45, "", {0.01, 0}, {}}, {0.5, "", {0.01, 0}, {}}, {
              0.55, "", {0.01, 0}, {}}, {
              0.6500000000000001, "", {0.01, 0}, {}}, {
              0.7000000000000001, "", {0.01, 0}, {}}, {
              0.7500000000000001, "", {0.01, 0}, {}}, {
              0.8500000000000001, "", {0.01, 0}, {}}, {
              0.9, "", {0.01, 0}, {}}, {
              0.9500000000000001, "", {0.01, 0}, {}}, {
              1.05, "", {0.01, 0}, {}}, {1.1, "", {0.01, 0}, {}}, {
              1.15, "", {0.01, 0}, {}}, {
              1.2500000000000002`, "", {0.01, 0}, {}}, {
              1.3000000000000003`, "", {0.01, 0}, {}}, {
              1.35, "", {0.01, 0}, {}}, {
              1.4500000000000002`, "", {0.01, 0}, {}}, {
              1.5000000000000002`, "", {0.01, 0}, {}}, {
              1.5500000000000003`, "", {0.01, 0}, {}}}, {{
              0., "0.0", {0.02, 0}, {}}, {0.2, "0.2", {0.02, 0}, {}}, {
              0.4, "0.4", {0.02, 0}, {}}, {
              0.6000000000000001, "0.6", {0.02, 0}, {}}, {
              0.8, "0.8", {0.02, 0}, {}}, {1., "1.0", {0.02, 0}, {}}, {
              1.2000000000000002`, "1.2", {0.02, 0}, {}}, {
              1.4000000000000001`, "1.4", {0.02, 0}, {}}, {
              1.6, "1.6", {0.02, 0}, {}}, {0.05, "", {0.01, 0}, {}}, {
              0.1, "", {0.01, 0}, {}}, {
              0.15000000000000002`, "", {0.01, 0}, {}}, {
              0.25, "", {0.01, 0}, {}}, {
              0.30000000000000004`, "", {0.01, 0}, {}}, {
              0.35000000000000003`, "", {0.01, 0}, {}}, {
              0.45, "", {0.01, 0}, {}}, {0.5, "", {0.01, 0}, {}}, {
              0.55, "", {0.01, 0}, {}}, {
              0.6500000000000001, "", {0.01, 0}, {}}, {
              0.7000000000000001, "", {0.01, 0}, {}}, {
              0.7500000000000001, "", {0.01, 0}, {}}, {
              0.8500000000000001, "", {0.01, 0}, {}}, {
              0.9, "", {0.01, 0}, {}}, {
              0.9500000000000001, "", {0.01, 0}, {}}, {
              1.05, "", {0.01, 0}, {}}, {1.1, "", {0.01, 0}, {}}, {
              1.15, "", {0.01, 0}, {}}, {
              1.2500000000000002`, "", {0.01, 0}, {}}, {
              1.3000000000000003`, "", {0.01, 0}, {}}, {
              1.35, "", {0.01, 0}, {}}, {
              1.4500000000000002`, "", {0.01, 0}, {}}, {
              1.5000000000000002`, "", {0.01, 0}, {}}, {
              1.5500000000000003`, "", {0.01, 0}, {}}}}}, 
          GridLines -> {None, None}, DisplayFunction -> Identity, 
          PlotRangePadding -> {{0, 0}, {0, 0}}, PlotRangeClipping -> True, 
          ImagePadding -> All, DisplayFunction -> Identity, AspectRatio -> 1, 
          Axes -> {True, True}, AxesLabel -> {None, None}, 
          AxesOrigin -> {0, 0}, DisplayFunction :> Identity, Epilog -> {
            Text[
             Style[
             "\!\(\*SuperscriptBox[\(R\), \(2\)]\)=0.9", FontFamily -> 
              "Times", 15], {1.4, 0.18}]}, 
          Frame -> {{True, False}, {True, False}}, FrameLabel -> {{
             Style["Measured Fractional Activity", FontFamily -> "Times", 13],
              None}, {
             Style[
             "Predicted Fractional Activity", FontFamily -> "Times", 13], 
             None}}, FrameTicks -> {{{{0., "0.0", {0.02, 0}, {}}, {
              0.2, "0.2", {0.02, 0}, {}}, {0.4, "0.4", {0.02, 0}, {}}, {
              0.6000000000000001, "0.6", {0.02, 0}, {}}, {
              0.8, "0.8", {0.02, 0}, {}}, {1., "1.0", {0.02, 0}, {}}, {
              1.2000000000000002`, "1.2", {0.02, 0}, {}}, {
              1.4000000000000001`, "1.4", {0.02, 0}, {}}, {
              1.6, "1.6", {0.02, 0}, {}}, {0.05, "", {0.01, 0}, {}}, {
              0.1, "", {0.01, 0}, {}}, {
              0.15000000000000002`, "", {0.01, 0}, {}}, {
              0.25, "", {0.01, 0}, {}}, {
              0.30000000000000004`, "", {0.01, 0}, {}}, {
              0.35000000000000003`, "", {0.01, 0}, {}}, {
              0.45, "", {0.01, 0}, {}}, {0.5, "", {0.01, 0}, {}}, {
              0.55, "", {0.01, 0}, {}}, {
              0.6500000000000001, "", {0.01, 0}, {}}, {
              0.7000000000000001, "", {0.01, 0}, {}}, {
              0.7500000000000001, "", {0.01, 0}, {}}, {
              0.8500000000000001, "", {0.01, 0}, {}}, {
              0.9, "", {0.01, 0}, {}}, {
              0.9500000000000001, "", {0.01, 0}, {}}, {
              1.05, "", {0.01, 0}, {}}, {1.1, "", {0.01, 0}, {}}, {
              1.15, "", {0.01, 0}, {}}, {
              1.2500000000000002`, "", {0.01, 0}, {}}, {
              1.3000000000000003`, "", {0.01, 0}, {}}, {
              1.35, "", {0.01, 0}, {}}, {
              1.4500000000000002`, "", {0.01, 0}, {}}, {
              1.5000000000000002`, "", {0.01, 0}, {}}, {
              1.5500000000000003`, "", {0.01, 0}, {}}}, {{
              0., "0.0", {0.02, 0}, {}}, {0.2, "0.2", {0.02, 0}, {}}, {
              0.4, "0.4", {0.02, 0}, {}}, {
              0.6000000000000001, "0.6", {0.02, 0}, {}}, {
              0.8, "0.8", {0.02, 0}, {}}, {1., "1.0", {0.02, 0}, {}}, {
              1.2000000000000002`, "1.2", {0.02, 0}, {}}, {
              1.4000000000000001`, "1.4", {0.02, 0}, {}}, {
              1.6, "1.6", {0.02, 0}, {}}, {0.05, "", {0.01, 0}, {}}, {
              0.1, "", {0.01, 0}, {}}, {
              0.15000000000000002`, "", {0.01, 0}, {}}, {
              0.25, "", {0.01, 0}, {}}, {
              0.30000000000000004`, "", {0.01, 0}, {}}, {
              0.35000000000000003`, "", {0.01, 0}, {}}, {
              0.45, "", {0.01, 0}, {}}, {0.5, "", {0.01, 0}, {}}, {
              0.55, "", {0.01, 0}, {}}, {
              0.6500000000000001, "", {0.01, 0}, {}}, {
              0.7000000000000001, "", {0.01, 0}, {}}, {
              0.7500000000000001, "", {0.01, 0}, {}}, {
              0.8500000000000001, "", {0.01, 0}, {}}, {
              0.9, "", {0.01, 0}, {}}, {
              0.9500000000000001, "", {0.01, 0}, {}}, {
              1.05, "", {0.01, 0}, {}}, {1.1, "", {0.01, 0}, {}}, {
              1.15, "", {0.01, 0}, {}}, {
              1.2500000000000002`, "", {0.01, 0}, {}}, {
              1.3000000000000003`, "", {0.01, 0}, {}}, {
              1.35, "", {0.01, 0}, {}}, {
              1.4500000000000002`, "", {0.01, 0}, {}}, {
              1.5000000000000002`, "", {0.01, 0}, {}}, {
              1.5500000000000003`, "", {0.01, 0}, {}}}}, {{{
              0., "0.0", {0.02, 0}, {}}, {0.2, "0.2", {0.02, 0}, {}}, {
              0.4, "0.4", {0.02, 0}, {}}, {
              0.6000000000000001, "0.6", {0.02, 0}, {}}, {
              0.8, "0.8", {0.02, 0}, {}}, {1., "1.0", {0.02, 0}, {}}, {
              1.2000000000000002`, "1.2", {0.02, 0}, {}}, {
              1.4000000000000001`, "1.4", {0.02, 0}, {}}, {
              1.6, "1.6", {0.02, 0}, {}}, {0.05, "", {0.01, 0}, {}}, {
              0.1, "", {0.01, 0}, {}}, {
              0.15000000000000002`, "", {0.01, 0}, {}}, {
              0.25, "", {0.01, 0}, {}}, {
              0.30000000000000004`, "", {0.01, 0}, {}}, {
              0.35000000000000003`, "", {0.01, 0}, {}}, {
              0.45, "", {0.01, 0}, {}}, {0.5, "", {0.01, 0}, {}}, {
              0.55, "", {0.01, 0}, {}}, {
              0.6500000000000001, "", {0.01, 0}, {}}, {
              0.7000000000000001, "", {0.01, 0}, {}}, {
              0.7500000000000001, "", {0.01, 0}, {}}, {
              0.8500000000000001, "", {0.01, 0}, {}}, {
              0.9, "", {0.01, 0}, {}}, {
              0.9500000000000001, "", {0.01, 0}, {}}, {
              1.05, "", {0.01, 0}, {}}, {1.1, "", {0.01, 0}, {}}, {
              1.15, "", {0.01, 0}, {}}, {
              1.2500000000000002`, "", {0.01, 0}, {}}, {
              1.3000000000000003`, "", {0.01, 0}, {}}, {
              1.35, "", {0.01, 0}, {}}, {
              1.4500000000000002`, "", {0.01, 0}, {}}, {
              1.5000000000000002`, "", {0.01, 0}, {}}, {
              1.5500000000000003`, "", {0.01, 0}, {}}}, {{
              0., "0.0", {0.02, 0}, {}}, {0.2, "0.2", {0.02, 0}, {}}, {
              0.4, "0.4", {0.02, 0}, {}}, {
              0.6000000000000001, "0.6", {0.02, 0}, {}}, {
              0.8, "0.8", {0.02, 0}, {}}, {1., "1.0", {0.02, 0}, {}}, {
              1.2000000000000002`, "1.2", {0.02, 0}, {}}, {
              1.4000000000000001`, "1.4", {0.02, 0}, {}}, {
              1.6, "1.6", {0.02, 0}, {}}, {0.05, "", {0.01, 0}, {}}, {
              0.1, "", {0.01, 0}, {}}, {
              0.15000000000000002`, "", {0.01, 0}, {}}, {
              0.25, "", {0.01, 0}, {}}, {
              0.30000000000000004`, "", {0.01, 0}, {}}, {
              0.35000000000000003`, "", {0.01, 0}, {}}, {
              0.45, "", {0.01, 0}, {}}, {0.5, "", {0.01, 0}, {}}, {
              0.55, "", {0.01, 0}, {}}, {
              0.6500000000000001, "", {0.01, 0}, {}}, {
              0.7000000000000001, "", {0.01, 0}, {}}, {
              0.7500000000000001, "", {0.01, 0}, {}}, {
              0.8500000000000001, "", {0.01, 0}, {}}, {
              0.9, "", {0.01, 0}, {}}, {
              0.9500000000000001, "", {0.01, 0}, {}}, {
              1.05, "", {0.01, 0}, {}}, {1.1, "", {0.01, 0}, {}}, {
              1.15, "", {0.01, 0}, {}}, {
              1.2500000000000002`, "", {0.01, 0}, {}}, {
              1.3000000000000003`, "", {0.01, 0}, {}}, {
              1.35, "", {0.01, 0}, {}}, {
              1.4500000000000002`, "", {0.01, 0}, {}}, {
              1.5000000000000002`, "", {0.01, 0}, {}}, {
              1.5500000000000003`, "", {0.01, 0}, {}}}}}, FrameTicksStyle -> 
          12, GridLines -> {None, None}, GridLinesStyle -> Directive[
            GrayLevel[0.5, 0.4]], ImageSize -> 250, 
          Method -> {
           "DefaultBoundaryStyle" -> Automatic, 
            "DefaultGraphicsInteraction" -> {
             "Version" -> 1.2, "TrackMousePosition" -> {True, False}, 
              "Effects" -> {
               "Highlight" -> {"ratio" -> 2}, 
                "HighlightPoint" -> {"ratio" -> 2}, 
                "Droplines" -> {
                 "freeformCursorMode" -> True, 
                  "placement" -> {"x" -> "All", "y" -> "None"}}}}, 
            "DefaultMeshStyle" -> AbsolutePointSize[6], "ScalingFunctions" -> 
            None, "CoordinatesToolOptions" -> {"DisplayFunction" -> ({
                (Identity[#]& )[
                 Part[#, 1]], 
                (Identity[#]& )[
                 Part[#, 2]]}& ), "CopiedValueFunction" -> ({
                (Identity[#]& )[
                 Part[#, 1]], 
                (Identity[#]& )[
                 Part[#, 2]]}& )}}, PlotRange -> {{0, 1.64}, {0, 1.64}}, 
          PlotRangeClipping -> True, 
          PlotRangePadding -> {{Automatic, Automatic}, {
            Automatic, Automatic}}, Ticks -> {Automatic, Automatic}}], 
        Placed[
         Unevaluated[
          PointLegend[{
            RGBColor[0.560181, 0.691569, 0.194885], 
            RGBColor[0.880722, 0.611041, 0.142051]}, {
            Style[
            "Distinct epitopes (2 Abs/3 Abs)", FontFamily -> "Times", 11], 
            Style[
            "Overlapping epitopes (2 Abs/3 Abs)", FontFamily -> "Times", 11]},
            LabelStyle -> {}, LegendFunction -> $CellContext`frameOpaque, 
           LegendLayout -> "Column", LegendMargins -> {{3, 2}, {0, -1}}, 
           LegendMarkers -> {
             Graphics[{
               EdgeForm[{
                 Thickness[Medium], 
                 GrayLevel[0]}], {
                Circle[{0, 0}, 0.1], 
                Thickness[Tiny], {
                 GrayLevel[0], 
                 Line[{{0.15, -0.1}, {0.19, 0.1}}]}, 
                Triangle[{{0.23, -0.1}, {0.43, -0.1}, {0.33, 0.1}}]}, 
               Disk[{0, 0}, 0.1]}], 0.03}, LegendMarkerSize -> 20, 
           Spacings -> {0.2, -0.6}]], 
         Scaled[{{0.52, 0.91}, {0.5, 0.5}}], Identity]]& ],
      AutoDelete->True,
      Editable->True,
      SelectWithContents->False,
      Selectable->True]}
   },
   AutoDelete->False,
   GridBoxAlignment->{"Columns" -> {{Left}}, "Rows" -> {{Center}}},
   GridBoxItemSize->{"Columns" -> {{Automatic}}, "Rows" -> {{Automatic}}},
   GridBoxSpacings->{"Columns" -> {0, 0.5, 3}}],
  "Grid"]], "Output",
 CellChangeTimes->{
  3.7794946086569567`*^9, 3.7794946447710147`*^9, 3.7794948155805845`*^9, 
   3.779495276679457*^9, 3.7794953403031054`*^9, 3.7794995856070757`*^9, {
   3.77950116419389*^9, 3.779501171352174*^9}, 3.77950125967428*^9, 
   3.7795012969413137`*^9, 3.7795047791010027`*^9, 3.7795054529686365`*^9, 
   3.779506917786711*^9, 3.7795075007278023`*^9, 3.780538340984718*^9, 
   3.7880981262102337`*^9, {3.7880986695144396`*^9, 3.788098699525095*^9}, 
   3.788114612747181*^9, 3.789517211261305*^9},
 CellLabel->
  "Out[193]=",ExpressionUUID->"5b7c0e93-1d37-4c8c-98a9-1cedc8c763ea"]
}, Open  ]]
}, Closed]],

Cell[CellGroupData[{

Cell["Figure 4: Continuum Binding Model", "Subsection",
 CellChangeTimes->{{3.7755708321849527`*^9, 3.775570838847573*^9}, {
   3.7755959396928186`*^9, 3.7755959553858547`*^9}, {3.787942656819398*^9, 
   3.787942669268909*^9}, 
   3.7895153295024357`*^9},ExpressionUUID->"f3b4a0f5-8940-4c37-9f4a-\
ea1fb204705f"],

Cell["\<\
SPR measurements show that two antibodies can partially inhibit one another\
\[CloseCurlyQuote]s binding. Panel A shows the % reduction in binding of one \
antibody when another antibody is already bound. Using these data, we create \
a continuum model of antibody binding that incorporates these partial \
blocking interactions. \
\>", "Text",
 CellChangeTimes->{{3.779488427815711*^9, 3.7794885086247044`*^9}, 
   3.7794893697009363`*^9, {3.779495371260538*^9, 3.7794953893999705`*^9}, {
   3.7794954341718616`*^9, 3.779495487353266*^9}, {3.7880974332129354`*^9, 
   3.7880976100068674`*^9}},ExpressionUUID->"f8538cf8-c513-4cf4-829a-\
a80e6017f7fa"],

Cell[TextData[{
 "In doing so, we found that the three Antibodies #8-10 (called \"1347\", \
\"1260\", and \"1261\") behave differently when simultaneously bound with \
another antibody. More precisely, their potency (the amount by which they \
decrease EGFR activity) appears to decrease when another antibody is \
simultaneously bound. For example, Antibodies #8 and #10 individually \
increase activity by 1.14 and 1.35, respectively, but the mixture containing \
these two antibodies ",
 StyleBox["decreases",
  FontSlant->"Italic"],
 " activity to 0.65."
}], "Text",
 CellChangeTimes->{{3.779488427815711*^9, 3.7794885086247044`*^9}, 
   3.7794893697009363`*^9, {3.779495371260538*^9, 3.7794953893999705`*^9}, {
   3.7794954341718616`*^9, 3.779495487353266*^9}, {3.7880974332129354`*^9, 
   3.788097646579754*^9}, {3.7880976799005766`*^9, 3.788097695120678*^9}, 
   3.7880977941478057`*^9},ExpressionUUID->"cfc7735e-6620-4683-808e-\
4067f06555e3"],

Cell[TextData[{
 "To account for this behavior, we defined an ",
 Cell[BoxData[
  FormBox[
   SubscriptBox["\[Alpha]", "eff"], TraditionalForm]],ExpressionUUID->
  "1233d9b4-b92e-4d4a-b213-e4961d768a88"],
 " parameter for these three antibodies when they are simultaneously bound \
with another antibody. These parameters were inferred from the mixture data (",
 Cell[BoxData[
  FormBox[
   RowBox[{
    SubscriptBox["\[Alpha]", 
     RowBox[{"8", ",", "eff"}]], "=", "0.60"}], TraditionalForm]],
  ExpressionUUID->"463c3007-4c57-4fd0-aa42-76add272fe8e"],
 ", ",
 Cell[BoxData[
  FormBox[
   RowBox[{
    SubscriptBox["\[Alpha]", 
     RowBox[{"9", ",", "eff"}]], "=", "1.03"}], TraditionalForm]],
  ExpressionUUID->"5f790b06-feb4-449f-b745-285b20e4deb8"],
 ", and ",
 Cell[BoxData[
  FormBox[
   RowBox[{
    SubscriptBox["\[Alpha]", 
     RowBox[{"10", ",", "eff"}]], "=", "0.97"}], TraditionalForm]],
  ExpressionUUID->"fd0a60d4-db11-4322-bcaa-76c6f9e8a127"],
 "), and the resulting model predictions are shown in Panel B."
}], "Text",
 CellChangeTimes->{{3.788097698727453*^9, 
  3.7880977950421276`*^9}},ExpressionUUID->"9e96482a-63e6-4b7f-b20f-\
0b2215f746fb"],

Cell[CellGroupData[{

Cell[BoxData[
 RowBox[{
  RowBox[{"(*", " ", 
   RowBox[{
    RowBox[{
    "Using", " ", "the", " ", "SPR", " ", "blocking", " ", "data", " ", 
     "showing", " ", "the", " ", "percentage", " ", "by", " ", "which", " ", 
     "the", " ", "presence", " ", "of", " ", "one", " ", "antibody", " ", 
     "inhibits", " ", "the", " ", "binding", " ", "of", " ", "a", " ", 
     RowBox[{"second", ".", " ", "The"}], " ", "diagonal", " ", "entries", 
     " ", "represent", " ", "the", " ", "case", " ", "where", " ", "the", " ",
      "test", " ", "antibody", " ", "and", " ", "inhibiting", " ", "antibody",
      " ", "are", " ", "the", " ", "same", " ", 
     RowBox[{
      RowBox[{"(", 
       RowBox[{
       "and", " ", "hence", " ", "should", " ", "be", " ", "close", " ", "to",
         " ", "100", "%"}], ")"}], ".", " ", "The"}], " ", "off"}], "-", 
    RowBox[{
    "diagonal", " ", "entries", " ", "represent", " ", "the", " ", "average", 
     " ", "of", " ", "the", " ", "first", " ", "antibody", " ", "serving", 
     " ", "as", " ", "the", " ", "inhibiting", " ", "antibody", " ", "for", 
     " ", "the", " ", "second", " ", "and", " ", "the", " ", "reverse", " ", 
     "experiment", " ", 
     RowBox[{"(", 
      RowBox[{
      "where", " ", "the", " ", "second", " ", "antibody", " ", "inhibits", 
       " ", "the", " ", "binding", " ", "of", " ", "the", " ", "first", " ", 
       "antibody"}], ")"}]}]}], " ", "*)"}], "\[IndentingNewLine]", 
  RowBox[{
   RowBox[{
    RowBox[{"legA", "=", 
     RowBox[{"BarLegend", "[", 
      RowBox[{
       RowBox[{"{", 
        RowBox[{
         RowBox[{
          RowBox[{"Blend", "[", 
           RowBox[{
            RowBox[{"{", 
             RowBox[{
              RowBox[{
               RowBox[{"ColorData", "[", "97", "]"}], "[", "3", "]"}], ",", 
              RowBox[{
               RowBox[{"ColorData", "[", "97", "]"}], "[", "2", "]"}]}], 
             "}"}], ",", "#"}], "]"}], "&"}], ",", 
         RowBox[{"{", 
          RowBox[{"0", ",", "1"}], "}"}]}], "}"}], ",", 
       RowBox[{"LegendLabel", "\[Rule]", 
        RowBox[{"Column", "[", 
         RowBox[{
          RowBox[{
           RowBox[{
            RowBox[{"font", "[", 
             RowBox[{"#", ",", "12"}], "]"}], "&"}], "/@", 
           RowBox[{"{", "\"\<SPR Blocking Data\>\"", "}"}]}], ",", "Center"}],
          "]"}]}], ",", 
       RowBox[{"LabelStyle", "\[Rule]", 
        RowBox[{"{", 
         RowBox[{"Black", ",", "9.5"}], "}"}]}], ",", 
       RowBox[{"LegendMarkerSize", "\[Rule]", "140"}], ",", 
       RowBox[{"Method", "\[Rule]", 
        RowBox[{"{", 
         RowBox[{"TicksStyle", "\[Rule]", "Black"}], "}"}]}], ",", 
       RowBox[{"Ticks", "\[Rule]", 
        RowBox[{"{", 
         RowBox[{
          RowBox[{"{", 
           RowBox[{"0", ",", 
            RowBox[{"font", "[", 
             RowBox[{"\"\<\[ThinSpace]Distinct\>\"", ",", "11"}], "]"}]}], 
           "}"}], ",", 
          RowBox[{"{", 
           RowBox[{"1", ",", 
            RowBox[{"font", "[", 
             RowBox[{"\"\<\[ThinSpace]Overlapping\>\"", ",", "11"}], "]"}]}], 
           "}"}]}], "}"}]}]}], "]"}]}], ";"}], "\[IndentingNewLine]", 
   RowBox[{
    RowBox[{"plotA", "=", 
     RowBox[{"Labeled", "[", 
      RowBox[{
       RowBox[{"MatrixPlot", "[", 
        RowBox[{
         RowBox[{"Table", "[", "\[IndentingNewLine]", 
          RowBox[{
           RowBox[{"Which", "[", "\[IndentingNewLine]", 
            RowBox[{"(*", " ", 
             RowBox[{
             "Self", " ", "inhibition", " ", "of", " ", "each", " ", 
              "antibody"}], " ", "*)"}], "\[IndentingNewLine]", 
            RowBox[{
             RowBox[{"j", "\[Equal]", "k"}], ",", 
             RowBox[{"blocking", "[", 
              RowBox[{
               RowBox[{"antibodies", "[", 
                RowBox[{"[", "j", "]"}], "]"}], ",", 
               RowBox[{"antibodies", "[", 
                RowBox[{"[", "j", "]"}], "]"}]}], "]"}], ",", 
             "\[IndentingNewLine]", 
             RowBox[{"(*", " ", 
              RowBox[{
              "Average", " ", "measurements", " ", "of", " ", "each", " ", 
               "antibody", " ", "pair"}], " ", "*)"}], "\[IndentingNewLine]", 
             RowBox[{"j", ">", "k"}], ",", 
             RowBox[{"Mean", "[", 
              RowBox[{"{", 
               RowBox[{
                RowBox[{"blocking", "[", 
                 RowBox[{
                  RowBox[{"antibodies", "[", 
                   RowBox[{"[", "j", "]"}], "]"}], ",", 
                  RowBox[{"antibodies", "[", 
                   RowBox[{"[", "k", "]"}], "]"}]}], "]"}], ",", 
                RowBox[{"blocking", "[", 
                 RowBox[{
                  RowBox[{"antibodies", "[", 
                   RowBox[{"[", "k", "]"}], "]"}], ",", 
                  RowBox[{"antibodies", "[", 
                   RowBox[{"[", "j", "]"}], "]"}]}], "]"}]}], "}"}], "]"}]}], 
            "\[IndentingNewLine]", "]"}], ",", "\[IndentingNewLine]", 
           RowBox[{"{", 
            RowBox[{"j", ",", "1", ",", 
             RowBox[{"Length", "@", "antibodies"}]}], "}"}], ",", 
           RowBox[{"{", 
            RowBox[{"k", ",", "1", ",", 
             RowBox[{"Length", "@", "antibodies"}]}], "}"}]}], "]"}], ",", 
         RowBox[{"ColorRules", "\[Rule]", 
          RowBox[{"{", 
           RowBox[{
            RowBox[{"Null", "\[Rule]", "White"}], ",", 
            RowBox[{"x_", ":>", 
             RowBox[{"Blend", "[", 
              RowBox[{
               RowBox[{"{", 
                RowBox[{
                 RowBox[{
                  RowBox[{"ColorData", "[", "97", "]"}], "[", "3", "]"}], ",", 
                 RowBox[{
                  RowBox[{"ColorData", "[", "97", "]"}], "[", "2", "]"}]}], 
                "}"}], ",", 
               RowBox[{"Clip", "[", 
                RowBox[{
                 RowBox[{"x", "/", "100"}], ",", 
                 RowBox[{"{", 
                  RowBox[{"0", ",", "1"}], "}"}]}], "]"}]}], "]"}]}]}], 
           "}"}]}], ",", 
         RowBox[{"Epilog", "\[Rule]", 
          RowBox[{"{", 
           RowBox[{
            RowBox[{"FaceForm", "[", "]"}], ",", 
            RowBox[{"EdgeForm", "[", 
             RowBox[{"{", 
              RowBox[{"Black", ",", 
               RowBox[{"Thickness", "[", "0.006", "]"}]}], "}"}], "]"}], ",", 
            RowBox[{"Table", "[", 
             RowBox[{
              RowBox[{"{", 
               RowBox[{"Rectangle", "[", 
                RowBox[{
                 RowBox[{"{", 
                  RowBox[{
                   RowBox[{"j", "-", "1"}], ",", 
                   RowBox[{
                    RowBox[{"Length", "@", "antibodies"}], "-", "j"}]}], 
                  "}"}], ",", 
                 RowBox[{"{", 
                  RowBox[{"j", ",", 
                   RowBox[{
                    RowBox[{"Length", "@", "antibodies"}], "-", "j", "+", 
                    "1"}]}], "}"}]}], "]"}], "}"}], ",", 
              RowBox[{"{", 
               RowBox[{"j", ",", "1", ",", 
                RowBox[{"Length", "@", "antibodies"}]}], "}"}]}], "]"}], ",", 
            RowBox[{"Table", "[", 
             RowBox[{
              RowBox[{"{", 
               RowBox[{"Text", "[", 
                RowBox[{
                 RowBox[{"Round", "[", 
                  RowBox[{
                   RowBox[{"Mean", "[", 
                    RowBox[{"{", 
                    RowBox[{
                    RowBox[{"blocking", "[", 
                    RowBox[{
                    RowBox[{"antibodies", "[", 
                    RowBox[{"[", "j", "]"}], "]"}], ",", 
                    RowBox[{"antibodies", "[", 
                    RowBox[{"[", "k", "]"}], "]"}]}], "]"}], ",", 
                    RowBox[{"blocking", "[", 
                    RowBox[{
                    RowBox[{"antibodies", "[", 
                    RowBox[{"[", "k", "]"}], "]"}], ",", 
                    RowBox[{"antibodies", "[", 
                    RowBox[{"[", "j", "]"}], "]"}]}], "]"}]}], "}"}], "]"}], 
                   ",", "1"}], "]"}], ",", 
                 RowBox[{"{", 
                  RowBox[{
                   RowBox[{"j", "-", "1", "+", "0.5"}], ",", 
                   RowBox[{
                    RowBox[{"Length", "@", "antibodies"}], "-", "k", "+", 
                    "0.47"}]}], "}"}]}], "]"}], "}"}], ",", 
              RowBox[{"{", 
               RowBox[{"j", ",", "1", ",", 
                RowBox[{"Length", "@", "antibodies"}]}], "}"}], ",", 
              RowBox[{"{", 
               RowBox[{"k", ",", "j", ",", 
                RowBox[{"Length", "@", "antibodies"}]}], "}"}]}], "]"}]}], 
           "}"}]}], ",", 
         RowBox[{"FrameLabel", "\[Rule]", "frameLabel2A"}], ",", 
         RowBox[{"ImageSize", "\[Rule]", "250"}], ",", 
         RowBox[{"Mesh", "\[Rule]", "All"}], ",", 
         RowBox[{"MeshStyle", "\[Rule]", 
          RowBox[{"Directive", "[", 
           RowBox[{"Thin", ",", "White"}], "]"}]}], ",", 
         RowBox[{"PlotRange", "\[Rule]", "All"}], ",", "opts"}], "]"}], ",", 
       "aLabel", ",", 
       RowBox[{"{", 
        RowBox[{"{", 
         RowBox[{"Top", ",", "Left"}], "}"}], "}"}]}], "]"}]}], ";"}], 
   "\[IndentingNewLine]", 
   RowBox[{"(*", " ", 
    RowBox[{
     RowBox[{"Panel", " ", 
      RowBox[{"B", ":", " ", 
       RowBox[{
       "Using", " ", "the", " ", "partial", " ", "binding", " ", "data", " ", 
        "to", " ", "characterize", " ", "each", " ", "antibody", " ", 
        RowBox[{"pair", ".", " ", "As"}], " ", "explained", " ", "in", " ", 
        "Appendix", " ", "A"}]}]}], ",", " ", 
     RowBox[{
      RowBox[{
      "the", " ", "potency", " ", "of", " ", "Antibodies", " ", 
       "\[NumberSign]8"}], "-", 
      RowBox[{
      "10", " ", "were", " ", "modified", " ", "to", " ", "effective", " ", 
       "parameters", " ", "when", " ", "these", " ", "antibodies", " ", 
       "were", " ", "simultaneously", " ", "bound", " ", "with", " ", 
       "another", " ", "antibody"}]}]}], " ", "*)"}], "\[IndentingNewLine]", 
   RowBox[{
    RowBox[{"dataDistinctSPRContinuum", "=", 
     RowBox[{
      RowBox[{
       RowBox[{
        RowBox[{"Transpose", "@", 
         RowBox[{"{", 
          RowBox[{
           RowBox[{
            RowBox[{
             RowBox[{"modelAbMixtureContinuum", "[", "#", "]"}], "&"}], "/@", 
            "#"}], ",", 
           RowBox[{"activityA431NS", "@@@", "#"}]}], "}"}]}], "&"}], "/@", 
       RowBox[{"GatherBy", "[", 
        RowBox[{
         RowBox[{"activityLabelsDistinct", "@", "groupSPR"}], ",", "Length"}],
         "]"}]}], "/", "100"}]}], ";"}], "\[IndentingNewLine]", 
   RowBox[{
    RowBox[{"dataOverlappingSPRContinuum", "=", 
     RowBox[{
      RowBox[{
       RowBox[{
        RowBox[{"Transpose", "@", 
         RowBox[{"{", 
          RowBox[{
           RowBox[{
            RowBox[{
             RowBox[{"modelAbMixtureContinuum", "[", "#", "]"}], "&"}], "/@", 
            "#"}], ",", 
           RowBox[{"activityA431NS", "@@@", "#"}]}], "}"}]}], "&"}], "/@", 
       RowBox[{"GatherBy", "[", 
        RowBox[{
         RowBox[{"activityLabelsOverlapping", "@", "groupSPR"}], ",", 
         "Length"}], "]"}]}], "/", "100"}]}], ";"}], "\[IndentingNewLine]", 
   RowBox[{"(*", " ", 
    RowBox[{
     RowBox[{
     "Determining", " ", "the", " ", "effective", " ", "potency", " ", 
      "parameters", " ", "for", " ", "Antibodies", " ", "\[NumberSign]8"}], 
     "-", "10"}], " ", "*)"}], "\[IndentingNewLine]", 
   RowBox[{
    RowBox[{"residue", "=", 
     RowBox[{
      RowBox[{"Total", "[", 
       RowBox[{
        RowBox[{
         SuperscriptBox[
          RowBox[{"Simplify", "[", 
           RowBox[{
            RowBox[{"#", "[", 
             RowBox[{"[", "2", "]"}], "]"}], "-", 
            RowBox[{"#", "[", 
             RowBox[{"[", "1", "]"}], "]"}]}], "]"}], "2"], "&"}], "/@", 
        RowBox[{"Flatten", "[", 
         RowBox[{
          RowBox[{"Join", "[", 
           RowBox[{
           "dataDistinctSPRContinuum", ",", "dataOverlappingSPRContinuum"}], 
           "]"}], ",", "1"}], "]"}]}], "]"}], "/.", 
      RowBox[{"(", 
       RowBox[{
        RowBox[{
         RowBox[{
          RowBox[{
           RowBox[{"\[Alpha]Eff", "@", "#"}], "\[Rule]", "\[Alpha]A431NS"}], "/.", 
          RowBox[{"parametersA431NS", "@", "#"}]}], "&"}], "/@", 
        RowBox[{"antibodies", "[", 
         RowBox[{"[", 
          RowBox[{";;", 
           RowBox[{"-", "4"}]}], "]"}], "]"}]}], ")"}]}]}], ";"}], "\n", 
   RowBox[{
    RowBox[{"result", "=", 
     RowBox[{"FindMinimum", "[", 
      RowBox[{"residue", ",", 
       RowBox[{
        RowBox[{
         RowBox[{"{", 
          RowBox[{
           RowBox[{"\[Alpha]Eff", "@", "#"}], ",", 
           RowBox[{"\[Alpha]A431NS", "/.", 
            RowBox[{"parametersA431NS", "@", "#"}]}]}], "}"}], "&"}], "/@", 
        RowBox[{"antibodies", "[", 
         RowBox[{"[", 
          RowBox[{
           RowBox[{"-", "3"}], ";;"}], "]"}], "]"}]}]}], "]"}]}], ";"}], 
   "\[IndentingNewLine]", 
   RowBox[{
    RowBox[{"replace", "=", 
     RowBox[{"Join", "[", 
      RowBox[{
       RowBox[{"(", 
        RowBox[{
         RowBox[{
          RowBox[{
           RowBox[{
            RowBox[{"\[Alpha]Eff", "@", "#"}], "\[Rule]", "\[Alpha]A431NS"}], 
           "/.", 
           RowBox[{"parametersA431NS", "@", "#"}]}], "&"}], "/@", 
         RowBox[{"antibodies", "[", 
          RowBox[{"[", 
           RowBox[{";;", 
            RowBox[{"-", "4"}]}], "]"}], "]"}]}], ")"}], ",", 
       RowBox[{"Last", "@", "result"}]}], "]"}]}], ";"}], "\n", 
   RowBox[{
    RowBox[{"plotB", "=", 
     RowBox[{"Labeled", "[", 
      RowBox[{
       RowBox[{"Show", "[", 
        RowBox[{
         RowBox[{"Plot", "[", 
          RowBox[{"x", ",", 
           RowBox[{"{", 
            RowBox[{"x", ",", "0", ",", "2.00"}], "}"}], ",", 
           RowBox[{"PlotStyle", "\[Rule]", 
            RowBox[{"{", 
             RowBox[{"Black", ",", "Dashed"}], "}"}]}], ",", 
           RowBox[{"PlotRange", "\[Rule]", 
            RowBox[{"{", 
             RowBox[{
              RowBox[{"{", 
               RowBox[{"0", ",", "1.64"}], "}"}], ",", 
              RowBox[{"{", 
               RowBox[{"0", ",", "1.64"}], "}"}]}], "}"}]}], ",", 
           RowBox[{"AspectRatio", "\[Rule]", "1"}], ",", 
           RowBox[{"PlotLegends", "\[Rule]", 
            RowBox[{"Placed", "[", 
             RowBox[{"leg2B", ",", 
              RowBox[{"Scaled", "[", 
               RowBox[{"{", 
                RowBox[{
                 RowBox[{"{", 
                  RowBox[{"0.52", ",", "0.91"}], "}"}], ",", 
                 RowBox[{"{", 
                  RowBox[{"0.5", ",", "0.5"}], "}"}]}], "}"}], "]"}]}], 
             "]"}]}], ",", 
           RowBox[{"FrameLabel", "\[Rule]", "frameLabel2B"}], ",", 
           RowBox[{"FrameTicks", "\[Rule]", "frameTicks2B"}], ",", 
           RowBox[{"FrameTicksStyle", "\[Rule]", "11"}], ",", 
           RowBox[{"Epilog", "\[Rule]", 
            RowBox[{"{", 
             RowBox[{"Text", "[", 
              RowBox[{
               RowBox[{"font", "[", 
                RowBox[{
                 RowBox[{"\"\<\!\(\*SuperscriptBox[\(R\), \(2\)]\)=\>\"", "<>", 
                  RowBox[{"ToString", "@", 
                   RowBox[{"rSquared", "[", 
                    RowBox[{"Flatten", "[", 
                    RowBox[{
                    RowBox[{
                    RowBox[{"Join", "@@", 
                    RowBox[{"{", 
                    RowBox[{
                    "dataDistinctSPRContinuum", ",", 
                    "dataOverlappingSPRContinuum"}], "}"}]}], "/.", 
                    "replace"}], ",", "1"}], "]"}], "]"}]}]}], ",", "15"}], 
                "]"}], ",", 
               RowBox[{"{", 
                RowBox[{"1.4", ",", "0.18"}], "}"}]}], "]"}], "}"}]}], ",", 
           RowBox[{"Evaluate", "@", "opts"}]}], "]"}], ",", 
         RowBox[{"ListPlot", "[", 
          RowBox[{
           RowBox[{
            RowBox[{"Join", "@@", 
             RowBox[{"{", 
              RowBox[{
              "dataDistinctSPRContinuum", ",", 
               "dataOverlappingSPRContinuum"}], "}"}]}], "/.", "replace"}], 
           ",", 
           RowBox[{"PlotStyle", "\[Rule]", "plotStyle2B"}], ",", 
           RowBox[{"PlotMarkers", "\[Rule]", 
            RowBox[{"{", 
             RowBox[{
              RowBox[{"{", 
               RowBox[{
                RowBox[{"Graphics", "[", 
                 RowBox[{"{", 
                  RowBox[{
                   RowBox[{"EdgeForm", "[", 
                    RowBox[{"{", 
                    RowBox[{
                    RowBox[{"Thickness", "[", "Tiny", "]"}], ",", "Black"}], 
                    "}"}], "]"}], ",", 
                   RowBox[{"Disk", "[", 
                    RowBox[{
                    RowBox[{"{", 
                    RowBox[{"0", ",", "0"}], "}"}], ",", "0.1"}], "]"}]}], 
                  "}"}], "]"}], ",", "0.035"}], "}"}], ",", 
              RowBox[{"{", 
               RowBox[{
                RowBox[{"Graphics", "[", 
                 RowBox[{"{", 
                  RowBox[{
                   RowBox[{"EdgeForm", "[", 
                    RowBox[{"{", 
                    RowBox[{
                    RowBox[{"Thickness", "[", "Tiny", "]"}], ",", "Black"}], 
                    "}"}], "]"}], ",", 
                   RowBox[{"Polygon", "[", 
                    RowBox[{"CirclePoints", "[", "3", "]"}], "]"}]}], "}"}], 
                 "]"}], ",", "0.04"}], "}"}]}], "}"}]}]}], "]"}]}], "]"}], 
       ",", "bLabel", ",", 
       RowBox[{"{", 
        RowBox[{"{", 
         RowBox[{"Top", ",", "Left"}], "}"}], "}"}]}], "]"}]}], ";"}], 
   "\[IndentingNewLine]", 
   RowBox[{"Grid", "[", 
    RowBox[{
     RowBox[{"{", 
      RowBox[{"{", 
       RowBox[{"plotA", ",", 
        RowBox[{"Column", "[", 
         RowBox[{
          RowBox[{"{", 
           RowBox[{"legA", ",", "\"\<\>\""}], "}"}], ",", 
          RowBox[{"Spacings", "\[Rule]", "1"}]}], "]"}], ",", "plotB"}], 
       "}"}], "}"}], ",", 
     RowBox[{"Alignment", "\[Rule]", 
      RowBox[{"{", 
       RowBox[{"Left", ",", "Center"}], "}"}]}], ",", 
     RowBox[{"Spacings", "\[Rule]", 
      RowBox[{"{", 
       RowBox[{"{", 
        RowBox[{"0", ",", "0", ",", "3"}], "}"}], "}"}]}]}], 
    "]"}]}]}]], "Input",
 CellChangeTimes->{{3.7774012153026915`*^9, 3.7774012356959257`*^9}, {
   3.777401452600594*^9, 3.777401482354842*^9}, {3.7774015148636885`*^9, 
   3.777401534659438*^9}, {3.7774018543170977`*^9, 3.7774018556769047`*^9}, {
   3.777402537550394*^9, 3.777402553423555*^9}, {3.777402700055011*^9, 
   3.7774027038068037`*^9}, 3.7774045499989085`*^9, 3.7775107187095003`*^9, {
   3.777512587144515*^9, 3.7775125964088354`*^9}, {3.7775135842666154`*^9, 
   3.7775135848392706`*^9}, {3.7794881195548935`*^9, 3.779488228342972*^9}, 
   3.7794884198399935`*^9, {3.77949483999115*^9, 3.779494846282282*^9}, 
   3.7794949917694387`*^9, 3.7794951438804483`*^9, {3.7794951841467023`*^9, 
   3.779495184316345*^9}, {3.787942684592888*^9, 3.7879427160507193`*^9}, {
   3.7879427475223103`*^9, 3.7879427671986876`*^9}, {3.787943493153002*^9, 
   3.787943504325837*^9}, {3.787943730974721*^9, 3.787943820842619*^9}, {
   3.787943870094703*^9, 3.787943901521542*^9}, {3.7879440930575037`*^9, 
   3.7879441161212645`*^9}, {3.787944359272659*^9, 3.787944388788751*^9}, {
   3.788097812100735*^9, 3.7880978285397425`*^9}, {3.7880979216884155`*^9, 
   3.788097921811097*^9}, {3.7880979627735443`*^9, 3.788098039354785*^9}, {
   3.788098410392291*^9, 3.78809847781419*^9}, {3.7880987738507676`*^9, 
   3.7880988466033883`*^9}, {3.78810006745837*^9, 3.788100104682371*^9}},
 CellLabel->
  "In[194]:=",ExpressionUUID->"910783a3-baf5-4d28-88e6-a9bb34b7090f"],

Cell[BoxData[
 TagBox[GridBox[{
    {
     TemplateBox[{GraphicsBox[{
         RasterBox[CompressedData["
1:eJzVU2lIVFEYfVjkQmMMGJSmMmVlJiaFYm5HKyOsNLcsLStF06jcKsWiwDTJ
yYhSNLVomzYdwyXQSifHUV+aWC4zZWX63ryXzihptk5mG/2L+2Mgiy5czuXj
g3vOd84niowPjJ5CUZTJr/vjTfFhVdRwP/ZLa/1DRDxmn6rt/TJKQ9/6pY7p
HSJdP4qTjTVGVjx8nMafhgyS+1fK6l6vMGTQsDwk4545j6Qe125pn/7/nme4
a14yDarbr+ooDYtnx7tKzUUNGM+Mrcst0SKlTtd5sYzFxwXuob6ZciJPtZvE
+6mAxeMqr9OKJxxe1VsfyFlGY/T+ufyHcRxU/r1rTbw5vIjfUbRF0kTks6Eq
XVgfx4KxDmqR1nOwXK0Mfve+GalB45KYEhZXJ9ralpRz+Hxkhoe0tRlLezov
s3GDkN1669cANcIbUmwXGygwsqGj1TuKR+3Uw7IIAw4LKgy91VQTbPKkVo1j
GgQPdEe1P2dxwqr9bNqEHNTPM/IbBtj4vVibwGB8V+XGzRSPrimOt/YU0dgd
4ZIxsIZB1qxHWZ4mPPzN9tVG36bRkngsptmNwfbAjOFsAY958U5yQR0NlXJm
8KMrDAqOMrKFYxwyC+yK21JpHLMN3aYz/z7ftBP2qd0czHZGJHJ2NLIK5i7O
FDEQNg1VzzPj0WJT3bq1nUZpvurjoNsA3Jn5SRfEauwYUuatfKBArN/10TkW
g+g2cSjPCVIjUP11lYWzgqiLiARfSHxI/blfymedzGbg+8FXfP8TB3s/qcQy
mzwfwTMr5WF/Frln7uatpjk0ft4U4WNEo0mYmxCu0yIyqj5RVcjCYFqVa1gA
2a/J1qvv3pHyFrtXGGZoqsWlfXsKnJUs1LHrTtkN/0Fdeuol5Zk0h3WK8Fcv
HYYwcXCkR5LDorKwbOEdBzlxHyddFwH1zS2p7rnt4SdloxaNvqeNjK+zCEis
Wa9L/gt+6YkkX4x/GGGhxQPXmqWaDhZCU7E4XS3/b3SRcOeEz8lDhkM4vkgw
XZzPwqHkjVPFGjnSXRydZvdpYaZa5JFwkcWNu86rbkb+P7pISPL3X/OaLPwG
A/NYBA==
          "], {{0, 0}, {10, 10}}, {0, 1}], {{Antialiasing -> False, 
           Directive[
            Thickness[Tiny], 
            GrayLevel[1]], 
           
           LineBox[{{{0, 10}, {10, 10}}, {{0, 9}, {10, 9}}, {{0, 8}, {10, 
            8}}, {{0, 7}, {10, 7}}, {{0, 6}, {10, 6}}, {{0, 5}, {10, 5}}, {{0,
             4}, {10, 4}}, {{0, 3}, {10, 3}}, {{0, 2}, {10, 2}}, {{0, 1}, {10,
             1}}, {{0, 0}, {10, 0}}}]}, {Antialiasing -> False, 
           Directive[
            Thickness[Tiny], 
            GrayLevel[1]], 
           
           LineBox[{{{0, 0}, {0, 10}}, {{1, 0}, {1, 10}}, {{2, 0}, {2, 
            10}}, {{3, 0}, {3, 10}}, {{4, 0}, {4, 10}}, {{5, 0}, {5, 10}}, {{
            6, 0}, {6, 10}}, {{7, 0}, {7, 10}}, {{8, 0}, {8, 10}}, {{9, 0}, {
            9, 10}}, {{10, 0}, {10, 10}}}]}}}, AspectRatio -> 1, Epilog -> {
          FaceForm[], 
          EdgeForm[{
            GrayLevel[0], 
            Thickness[0.006]}], {{
            RectangleBox[{0, 9}, {1, 10}]}, {
            RectangleBox[{1, 8}, {2, 9}]}, {
            RectangleBox[{2, 7}, {3, 8}]}, {
            RectangleBox[{3, 6}, {4, 7}]}, {
            RectangleBox[{4, 5}, {5, 6}]}, {
            RectangleBox[{5, 4}, {6, 5}]}, {
            RectangleBox[{6, 3}, {7, 4}]}, {
            RectangleBox[{7, 2}, {8, 3}]}, {
            RectangleBox[{8, 1}, {9, 2}]}, {
            RectangleBox[{9, 0}, {10, 1}]}}, {{{
             InsetBox[
              FormBox["101", TraditionalForm], {0.5, 9.47}]}, {
             InsetBox[
              FormBox["98", TraditionalForm], {0.5, 8.47}]}, {
             InsetBox[
              FormBox["100", TraditionalForm], {0.5, 7.47}]}, {
             InsetBox[
              FormBox["2", TraditionalForm], {0.5, 6.47}]}, {
             InsetBox[
              FormBox[
               RowBox[{"-", "3"}], TraditionalForm], {0.5, 5.47}]}, {
             InsetBox[
              FormBox[
               RowBox[{"-", "2"}], TraditionalForm], {0.5, 4.47}]}, {
             InsetBox[
              FormBox[
               RowBox[{"-", "5"}], TraditionalForm], {0.5, 
              3.4699999999999998`}]}, {
             InsetBox[
              FormBox["5", TraditionalForm], {0.5, 2.4699999999999998`}]}, {
             InsetBox[
              FormBox["0", TraditionalForm], {0.5, 1.47}]}, {
             InsetBox[
              FormBox["0", TraditionalForm], {0.5, 0.47}]}}, {{
             InsetBox[
              FormBox["97", TraditionalForm], {1.5, 8.47}]}, {
             InsetBox[
              FormBox["90", TraditionalForm], {1.5, 7.47}]}, {
             InsetBox[
              FormBox[
               RowBox[{"-", "32"}], TraditionalForm], {1.5, 6.47}]}, {
             InsetBox[
              FormBox["4", TraditionalForm], {1.5, 5.47}]}, {
             InsetBox[
              FormBox["2", TraditionalForm], {1.5, 4.47}]}, {
             InsetBox[
              FormBox["2", TraditionalForm], {1.5, 3.4699999999999998`}]}, {
             InsetBox[
              FormBox["4", TraditionalForm], {1.5, 2.4699999999999998`}]}, {
             InsetBox[
              FormBox["11", TraditionalForm], {1.5, 1.47}]}, {
             InsetBox[
              FormBox[
               RowBox[{"-", "7"}], TraditionalForm], {1.5, 0.47}]}}, {{
             InsetBox[
              FormBox["96", TraditionalForm], {2.5, 7.47}]}, {
             InsetBox[
              FormBox[
               RowBox[{"-", "56"}], TraditionalForm], {2.5, 6.47}]}, {
             InsetBox[
              FormBox["2", TraditionalForm], {2.5, 5.47}]}, {
             InsetBox[
              FormBox["1", TraditionalForm], {2.5, 4.47}]}, {
             InsetBox[
              FormBox[
               RowBox[{"-", "1"}], TraditionalForm], {2.5, 
              3.4699999999999998`}]}, {
             InsetBox[
              FormBox["3", TraditionalForm], {2.5, 2.4699999999999998`}]}, {
             InsetBox[
              FormBox["34", TraditionalForm], {2.5, 1.47}]}, {
             InsetBox[
              FormBox[
               RowBox[{"-", "26"}], TraditionalForm], {2.5, 0.47}]}}, {{
             InsetBox[
              FormBox["96", TraditionalForm], {3.5, 6.47}]}, {
             InsetBox[
              FormBox["108", TraditionalForm], {3.5, 5.47}]}, {
             InsetBox[
              FormBox[
               RowBox[{"-", "10"}], TraditionalForm], {3.5, 4.47}]}, {
             InsetBox[
              FormBox["6", TraditionalForm], {3.5, 3.4699999999999998`}]}, {
             InsetBox[
              FormBox["7", TraditionalForm], {3.5, 2.4699999999999998`}]}, {
             InsetBox[
              FormBox[
               RowBox[{"-", "10"}], TraditionalForm], {3.5, 1.47}]}, {
             InsetBox[
              FormBox["0", TraditionalForm], {3.5, 0.47}]}}, {{
             InsetBox[
              FormBox["73", TraditionalForm], {4.5, 5.47}]}, {
             InsetBox[
              FormBox["88", TraditionalForm], {4.5, 4.47}]}, {
             InsetBox[
              FormBox["3", TraditionalForm], {4.5, 3.4699999999999998`}]}, {
             InsetBox[
              FormBox["12", TraditionalForm], {4.5, 2.4699999999999998`}]}, {
             InsetBox[
              FormBox["14", TraditionalForm], {4.5, 1.47}]}, {
             InsetBox[
              FormBox[
               RowBox[{"-", "4"}], TraditionalForm], {4.5, 0.47}]}}, {{
             InsetBox[
              FormBox["89", TraditionalForm], {5.5, 4.47}]}, {
             InsetBox[
              FormBox["14", TraditionalForm], {5.5, 3.4699999999999998`}]}, {
             InsetBox[
              FormBox["2", TraditionalForm], {5.5, 2.4699999999999998`}]}, {
             InsetBox[
              FormBox["17", TraditionalForm], {5.5, 1.47}]}, {
             InsetBox[
              FormBox["1", TraditionalForm], {5.5, 0.47}]}}, {{
             InsetBox[
              FormBox["98", TraditionalForm], {6.5, 3.4699999999999998`}]}, {
             InsetBox[
              FormBox["62", TraditionalForm], {6.5, 2.4699999999999998`}]}, {
             InsetBox[
              FormBox["73", TraditionalForm], {6.5, 1.47}]}, {
             InsetBox[
              FormBox[
               RowBox[{"-", "2"}], TraditionalForm], {6.5, 0.47}]}}, {{
             InsetBox[
              FormBox["70", TraditionalForm], {7.5, 2.4699999999999998`}]}, {
             InsetBox[
              FormBox["44", TraditionalForm], {7.5, 1.47}]}, {
             InsetBox[
              FormBox[
               RowBox[{"-", "10"}], TraditionalForm], {7.5, 0.47}]}}, {{
             InsetBox[
              FormBox["88", TraditionalForm], {8.5, 1.47}]}, {
             InsetBox[
              FormBox["86", TraditionalForm], {8.5, 0.47}]}}, {{
             InsetBox[
              FormBox["95", TraditionalForm], {9.5, 0.47}]}}}}, 
        Frame -> {True, True, False, False}, FrameLabel -> {
          FormBox[
           StyleBox[
           "\"Antibody \[NumberSign]1\"", FontFamily -> "Times", 13, 
            StripOnInput -> False], TraditionalForm], 
          FormBox[
           StyleBox[
           "\"Antibody \[NumberSign]2\"", FontFamily -> "Times", 13, 
            StripOnInput -> False], TraditionalForm]}, FrameTicks -> {{{{9.5, 
             FormBox["1", TraditionalForm]}, {8.5, 
             FormBox["2", TraditionalForm]}, {7.5, 
             FormBox["3", TraditionalForm]}, {6.5, 
             FormBox["4", TraditionalForm]}, {5.5, 
             FormBox["5", TraditionalForm]}, {4.5, 
             FormBox["6", TraditionalForm]}, {3.5, 
             FormBox["7", TraditionalForm]}, {2.5, 
             FormBox["8", TraditionalForm]}, {1.5, 
             FormBox["9", TraditionalForm]}, {0.5, 
             FormBox["10", TraditionalForm]}}, {{9.5, 
             FormBox["1", TraditionalForm]}, {8.5, 
             FormBox["2", TraditionalForm]}, {7.5, 
             FormBox["3", TraditionalForm]}, {6.5, 
             FormBox["4", TraditionalForm]}, {5.5, 
             FormBox["5", TraditionalForm]}, {4.5, 
             FormBox["6", TraditionalForm]}, {3.5, 
             FormBox["7", TraditionalForm]}, {2.5, 
             FormBox["8", TraditionalForm]}, {1.5, 
             FormBox["9", TraditionalForm]}, {0.5, 
             FormBox["10", TraditionalForm]}}}, {{{0.5, 
             FormBox["1", TraditionalForm]}, {1.5, 
             FormBox["2", TraditionalForm]}, {2.5, 
             FormBox["3", TraditionalForm]}, {3.5, 
             FormBox["4", TraditionalForm]}, {4.5, 
             FormBox["5", TraditionalForm]}, {5.5, 
             FormBox["6", TraditionalForm]}, {6.5, 
             FormBox["7", TraditionalForm]}, {7.5, 
             FormBox["8", TraditionalForm]}, {8.5, 
             FormBox["9", TraditionalForm]}, {9.5, 
             FormBox["10", TraditionalForm]}}, {{0.5, 
             FormBox["1", TraditionalForm]}, {1.5, 
             FormBox["2", TraditionalForm]}, {2.5, 
             FormBox["3", TraditionalForm]}, {3.5, 
             FormBox["4", TraditionalForm]}, {4.5, 
             FormBox["5", TraditionalForm]}, {5.5, 
             FormBox["6", TraditionalForm]}, {6.5, 
             FormBox["7", TraditionalForm]}, {7.5, 
             FormBox["8", TraditionalForm]}, {8.5, 
             FormBox["9", TraditionalForm]}, {9.5, 
             FormBox["10", TraditionalForm]}}}}, FrameTicksStyle -> 12, 
        GridLinesStyle -> Directive[
          GrayLevel[0.5, 0.4]], ImageSize -> 250, 
        Method -> {
         "AxisPadding" -> Scaled[0.02], "DefaultBoundaryStyle" -> Automatic, 
          "DefaultGraphicsInteraction" -> {
           "Version" -> 1.2, "TrackMousePosition" -> {True, False}, 
            "Effects" -> {
             "Highlight" -> {"ratio" -> 2}, 
              "HighlightPoint" -> {"ratio" -> 2}, 
              "Droplines" -> {
               "freeformCursorMode" -> True, 
                "placement" -> {"x" -> "All", "y" -> "None"}}}}, 
          "DefaultPlotStyle" -> Automatic, "DomainPadding" -> Scaled[0.02], 
          "RangePadding" -> Scaled[0.05]}],StyleBox[
       "\"A\"", FontFamily -> "Times", 20, Bold, StripOnInput -> False]},
      "Labeled",
      DisplayFunction->(GridBox[{{
          ItemBox[#2, Alignment -> {Left, Inherited}, DefaultBaseStyle -> 
           "LabeledLabel"]}, {
          TagBox[
           ItemBox[
            PaneBox[
             TagBox[#, "SkipImageSizeLevel"], Alignment -> {Center, Baseline},
              BaselinePosition -> Baseline], DefaultBaseStyle -> "Labeled"], 
           "SkipImageSizeLevel"]}}, 
        GridBoxAlignment -> {"Columns" -> {{Center}}, "Rows" -> {{Center}}}, 
        AutoDelete -> False, 
        GridBoxItemSize -> {
         "Columns" -> {{Automatic}}, "Rows" -> {{Automatic}}}, 
        BaselinePosition -> {2, 1}]& ),
      InterpretationFunction->(RowBox[{"Labeled", "[", 
         RowBox[{#, ",", #2, ",", 
           RowBox[{"{", 
             RowBox[{"{", 
               RowBox[{"Top", ",", "Left"}], "}"}], "}"}]}], "]"}]& )], 
     TagBox[GridBox[{
        {
         TemplateBox[{StyleBox[
            StyleBox[
             PaneBox[
              TagBox[
               GridBox[{{
                  StyleBox[
                   TagBox[
                    FormBox[
                    TagBox[
                    GridBox[{{
                    StyleBox[
                    "\"SPR Blocking Data\"", FontFamily -> "Times", 12, 
                    StripOnInput -> False]}}, 
                    GridBoxAlignment -> {"Columns" -> {{Center}}}, 
                    DefaultBaseStyle -> "Column", 
                    GridBoxItemSize -> {
                    "Columns" -> {{Automatic}}, "Rows" -> {{Automatic}}}], 
                    "Column"], TraditionalForm], TraditionalForm, Editable -> 
                    True], {
                    GrayLevel[0], FontFamily -> "Arial"}, Background -> 
                   Automatic, StripOnInput -> False]}, {
                  GraphicsBox[{
                    RasterBox[CompressedData["
1:eJwV12k8FQ0bBnCPJSVaSREllBYqokVcSJKKkqSilGQtVJJKi7QQhYgkSdps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                    "], {{
                    Rational[-15, 2], -70}, {
                    Rational[15, 2], 70}}], {Antialiasing -> False, 
                    AbsoluteThickness[0.1], 
                    Directive[
                    Opacity[0.3], 
                    GrayLevel[0]], 
                    LineBox[
                    NCache[{{
                    Rational[15, 2], -70}, {
                    Rational[-15, 2], -70}, {
                    Rational[-15, 2], 70}, {
                    Rational[15, 2], 70}, {
                    Rational[15, 2], -70}}, {{
                    7.5, -70}, {-7.5, -70}, {-7.5, 70}, {7.5, 70}, {
                    7.5, -70}}]]}, {
                    CapForm[None], {}}, 
                    StyleBox[{Antialiasing -> False, 
                    StyleBox[
                    LineBox[{{7.5, -70.}, {7.5, 70.}}], 
                    Directive[
                    AbsoluteThickness[0.2], 
                    Opacity[0.3], 
                    GrayLevel[0]], StripOnInput -> False], 
                    StyleBox[
                    StyleBox[{{
                    StyleBox[
                    LineBox[{{{7.5, -70.}, 
                    Offset[{4., 0}, {7.5, -70.}]}, {{7.5, 70.}, 
                    Offset[{4., 0}, {7.5, 70.}]}}], 
                    Directive[
                    GrayLevel[0], 
                    AbsoluteThickness[0.2]], StripOnInput -> False]}, 
                    StyleBox[
                    StyleBox[{{
                    StyleBox[{
                    InsetBox[
                    FormBox[
                    StyleBox[
                    "\"\[ThinSpace]Distinct\"", FontFamily -> "Times", 11, 
                    StripOnInput -> False], TraditionalForm], 
                    Offset[{7., 0.}, {7.5, -70.}], {-1, 0.}, Automatic, {1, 
                    0}], 
                    InsetBox[
                    FormBox[
                    StyleBox[
                    "\"\[ThinSpace]Overlapping\"", FontFamily -> "Times", 11, 
                    StripOnInput -> False], TraditionalForm], 
                    Offset[{7., 0.}, {7.5, 70.}], {-1, 0.}, Automatic, {1, 
                    0}]}, 
                    Directive[
                    GrayLevel[0], 
                    AbsoluteThickness[0.2]], {
                    Directive[
                    Opacity[1], 
                    GrayLevel[0]]}, StripOnInput -> False]}, {}}, {
                    Directive[
                    Opacity[1], 
                    GrayLevel[0]]}, StripOnInput -> False], "GraphicsLabel", 
                    StripOnInput -> False]}, "GraphicsTicks", StripOnInput -> 
                    False], {
                    Directive[
                    GrayLevel[0], 
                    AbsoluteThickness[0.2]]}, StripOnInput -> False]}, 
                    "GraphicsAxes", StripOnInput -> False]}, PlotRangePadding -> 
                   Scaled[0.02], PlotRange -> All, Frame -> True, 
                   FrameTicks -> {{False, False}, {True, False}}, FrameStyle -> 
                   Opacity[0], FrameTicksStyle -> Opacity[0], 
                   ImageSize -> {Automatic, 140}, BaseStyle -> {}]}}, 
                GridBoxAlignment -> {"Columns" -> {{Center}}}, AutoDelete -> 
                False, GridBoxItemSize -> {
                 "Columns" -> {{Automatic}}, "Rows" -> {{Automatic}}}, 
                GridBoxSpacings -> {
                 "Columns" -> {{Automatic}}, "Rows" -> {{Automatic}}}], 
               "Grid"], Alignment -> Left, AppearanceElements -> None, 
              ImageMargins -> {{5, 5}, {5, 5}}, ImageSizeAction -> 
              "ResizeToFit"], LineIndent -> 0, StripOnInput -> False], {
             GrayLevel[0], FontFamily -> "Arial"}, Background -> Automatic, 
            StripOnInput -> False]},
          "BarLegend",
          DisplayFunction->(#& ),
          InterpretationFunction:>(RowBox[{"BarLegend", "[", 
             RowBox[{
               RowBox[{"{", 
                 RowBox[{
                   RowBox[{
                    RowBox[{"Blend", "[", 
                    RowBox[{
                    RowBox[{"{", 
                    RowBox[{
                    RowBox[{
                    RowBox[{"ColorData", "[", "97", "]"}], "[", "3", "]"}], 
                    ",", 
                    RowBox[{
                    RowBox[{"ColorData", "[", "97", "]"}], "[", "2", "]"}]}], 
                    "}"}], ",", "#1"}], "]"}], "&"}], ",", 
                   RowBox[{"{", 
                    RowBox[{"0", ",", "1"}], "}"}]}], "}"}], ",", 
               RowBox[{"LegendLabel", "\[Rule]", 
                 TagBox[
                  GridBox[{{
                    StyleBox[
                    "\"SPR Blocking Data\"", FontFamily -> "Times", 12, 
                    StripOnInput -> False]}}, 
                   GridBoxAlignment -> {"Columns" -> {{Center}}}, 
                   DefaultBaseStyle -> "Column", 
                   GridBoxItemSize -> {
                    "Columns" -> {{Automatic}}, "Rows" -> {{Automatic}}}], 
                  "Column"]}], ",", 
               RowBox[{"LabelStyle", "\[Rule]", 
                 RowBox[{"{", 
                   RowBox[{
                    InterpretationBox[
                    ButtonBox[
                    TooltipBox[
                    GraphicsBox[{{
                    GrayLevel[0], 
                    RectangleBox[{0, 0}]}, {
                    GrayLevel[0], 
                    RectangleBox[{1, -1}]}, {
                    GrayLevel[0], 
                    RectangleBox[{0, -1}, {2, 1}]}}, DefaultBaseStyle -> 
                    "ColorSwatchGraphics", AspectRatio -> 1, Frame -> True, 
                    FrameStyle -> GrayLevel[0.], FrameTicks -> None, 
                    PlotRangePadding -> None, ImageSize -> 
                    Dynamic[{
                    Automatic, 1.35 CurrentValue["FontCapHeight"]/
                    AbsoluteCurrentValue[Magnification]}]], 
                    StyleBox[
                    RowBox[{"GrayLevel", "[", "0", "]"}], NumberMarks -> 
                    False]], Appearance -> None, BaseStyle -> {}, 
                    BaselinePosition -> Baseline, DefaultBaseStyle -> {}, 
                    ButtonFunction :> With[{Typeset`box$ = EvaluationBox[]}, 
                    If[
                    Not[
                    AbsoluteCurrentValue["Deployed"]], 
                    SelectionMove[Typeset`box$, All, Expression]; 
                    FrontEnd`Private`$ColorSelectorInitialAlpha = 1; 
                    FrontEnd`Private`$ColorSelectorInitialColor = 
                    GrayLevel[0]; 
                    FrontEnd`Private`$ColorSelectorUseMakeBoxes = True; 
                    MathLink`CallFrontEnd[
                    FrontEnd`AttachCell[Typeset`box$, 
                    FrontEndResource["GrayLevelColorValueSelector"], {
                    0, {Left, Bottom}}, {Left, Top}, 
                    "ClosingActions" -> {
                    "SelectionDeparture", "ParentChanged", 
                    "EvaluatorQuit"}]]]], BaseStyle -> Inherited, Evaluator -> 
                    Automatic, Method -> "Preemptive"], 
                    GrayLevel[0], Editable -> False, Selectable -> False], 
                    ",", "9.5`"}], "}"}]}], ",", 
               RowBox[{"LegendMarkerSize", "\[Rule]", "140"}], ",", 
               RowBox[{"Method", "\[Rule]", 
                 RowBox[{"{", 
                   RowBox[{"TicksStyle", "\[Rule]", 
                    InterpretationBox[
                    ButtonBox[
                    TooltipBox[
                    GraphicsBox[{{
                    GrayLevel[0], 
                    RectangleBox[{0, 0}]}, {
                    GrayLevel[0], 
                    RectangleBox[{1, -1}]}, {
                    GrayLevel[0], 
                    RectangleBox[{0, -1}, {2, 1}]}}, DefaultBaseStyle -> 
                    "ColorSwatchGraphics", AspectRatio -> 1, Frame -> True, 
                    FrameStyle -> GrayLevel[0.], FrameTicks -> None, 
                    PlotRangePadding -> None, ImageSize -> 
                    Dynamic[{
                    Automatic, 1.35 CurrentValue["FontCapHeight"]/
                    AbsoluteCurrentValue[Magnification]}]], 
                    StyleBox[
                    RowBox[{"GrayLevel", "[", "0", "]"}], NumberMarks -> 
                    False]], Appearance -> None, BaseStyle -> {}, 
                    BaselinePosition -> Baseline, DefaultBaseStyle -> {}, 
                    ButtonFunction :> With[{Typeset`box$ = EvaluationBox[]}, 
                    If[
                    Not[
                    AbsoluteCurrentValue["Deployed"]], 
                    SelectionMove[Typeset`box$, All, Expression]; 
                    FrontEnd`Private`$ColorSelectorInitialAlpha = 1; 
                    FrontEnd`Private`$ColorSelectorInitialColor = 
                    GrayLevel[0]; 
                    FrontEnd`Private`$ColorSelectorUseMakeBoxes = True; 
                    MathLink`CallFrontEnd[
                    FrontEnd`AttachCell[Typeset`box$, 
                    FrontEndResource["GrayLevelColorValueSelector"], {
                    0, {Left, Bottom}}, {Left, Top}, 
                    "ClosingActions" -> {
                    "SelectionDeparture", "ParentChanged", 
                    "EvaluatorQuit"}]]]], BaseStyle -> Inherited, Evaluator -> 
                    Automatic, Method -> "Preemptive"], 
                    GrayLevel[0], Editable -> False, Selectable -> False]}], 
                   "}"}]}], ",", 
               RowBox[{"Ticks", "\[Rule]", 
                 RowBox[{"{", 
                   RowBox[{
                    RowBox[{"{", 
                    RowBox[{"0", ",", 
                    StyleBox[
                    "\"\[ThinSpace]Distinct\"", FontFamily -> "Times", 11, 
                    StripOnInput -> False]}], "}"}], ",", 
                    RowBox[{"{", 
                    RowBox[{"1", ",", 
                    StyleBox[
                    "\"\[ThinSpace]Overlapping\"", FontFamily -> "Times", 11, 
                    StripOnInput -> False]}], "}"}]}], "}"}]}]}], "]"}]& )]},
        {"\<\"\"\>"}
       },
       DefaultBaseStyle->"Column",
       GridBoxAlignment->{"Columns" -> {{Left}}},
       GridBoxItemSize->{"Columns" -> {{Automatic}}, "Rows" -> {{Automatic}}},
       GridBoxSpacings->{"Columns" -> {{Automatic}}, "Rows" -> {{1}}}],
      "Column"], 
     TemplateBox[{TagBox[
        GraphicsBox[{{{{{{}, {}, 
              TagBox[{
                Directive[
                 Opacity[1.], 
                 AbsoluteThickness[1.6], 
                 GrayLevel[0], 
                 Dashing[{Small, Small}]], 
                LineBox[CompressedData["
1:eJxFxXso4wEAB/BtJq/yODn9CM3rOhQhFxmuqXkkeVyo5STjkOxqpa4urcZ1
XknrWiHzKGmxsPln4eKXOmE5NK6zMWvG1sydbebqPP7w/f3x6cOqby/nM2g0
Wsqjp4v45t3vF/yc55mcMIGeyM99Pm1MOrJIVOLibe3CKNGAqxpcy0OEEB8n
f+H0E2IsCynt7iEkWOS9+OorMYWra8YV9msl9rsX8biRqziuzGZe7yVxx05m
rvTmBw5VBunodA1eMnC2NNk/8VrLaHiNdR874tkBs21azHDLA8PjfuGM+7ql
irnfeEucvrORoMdRgxb3jO0EW1x63UGKAU9dqjf9B86wf8T0ldFoxH3NqkZZ
rAk78+TGD53nWJhKKl+um7F+juzdZV3ify37w68/WXDiW6//jWor5k6wmuZD
bbgj4n30Ke8KJ1nf+WlL7Dg4wO5N3lEzV4cVMSPXuDVdfeRT/AfLC+tlK05q
hyUs0PTtL1ZVcD0k+Te4s6BrTGmiZh0XHU52OXDWG7GESHViXqTGTd+jdmz2
GwQiF5Yya4Xlsbc4WKeaYJDUnp9FlZkf3Zg2U6swvLjDbF/tpIBN/QC+wYVj

                 "]]}, 
               Annotation[#, 
                "Charting`Private`Tag$16923#1"]& ]}}, {}}, {{}, {{{
               Directive[
                PointSize[0.009166666666666668], 
                AbsoluteThickness[1.6], 
                RGBColor[0.560181, 0.691569, 0.194885], 
                Opacity[0.9]], 
               GeometricTransformationBox[
                InsetBox[
                 BoxData[
                  FormBox[
                   StyleBox[
                    GraphicsBox[{
                    EdgeForm[{
                    Thickness[Tiny], 
                    GrayLevel[0]}], 
                    DiskBox[{0, 0}, 0.1]}], 
                    GraphicsBoxOptions -> {DefaultBaseStyle -> Directive[
                    PointSize[0.009166666666666668], 
                    AbsoluteThickness[1.6], 
                    RGBColor[0.560181, 0.691569, 0.194885], 
                    Opacity[0.9]]}, StripOnInput -> False], 
                   TraditionalForm]], {0., 0.}, Automatic, 
                 Scaled[0.035]], CompressedData["
1:eJw9j2tIUwEYhreGZBajzK2GXXCCGMjAHxLZ7LUsmiQZrWGOJJqV5Va2FLWp
sWqRbSoNgjHM/oQME0XpAiu6Wa20mk5tVlu7nLNzjrO5KZPsTrOGP54f3wvv
93xfmqJq/zEOi8VKj8GOsSTGTo7rXb2bwtMP0g0KUQiDty3DDDmJpYmbwkrz
DHLCejs3wqCIvyVfoo5iXG7khlsI9L9m79D/JDDQTTiud9N4Fu+v1F3Kk8j8
OHP4zVEjJwStcjDU0RdG7sVR1YPZKAQXpH3R+Wlws9fIE2xhcJeT5aX3vuD9
8DJlfcUcBj10qXpfAG9jbV0Kg/vCoX6FiEbRwedbb5mmkDeRWd26lsSCXZ5B
Yi5icrqZIFI9gkcHwCA4YVN89dJQx/2J1iSDroFCSYCV9rKJQv/eXWWFGcH4
fyHILIIm4jcF7cJ5kWk0mTSy1Z0B/NcxELCqQ9trGRwpPtdsHSEg4aGXv82P
hPKFwIfLFVUYeEJAdDepJY/y40cb3TWT7cPIvJTsbHcjv4ZkGVZRi/uqFZVm
p51E1lntNeIxjdoaJrXgqndxLrCNqa60f8bD2UhPeiYFdYm5y3CKgLe41XQ6
eQw32L/aeupoiP8Fo9B8usOe8gThELq+n6/0IbkjK3dGFUTjCvsrX2MAf6yi
IWXhJCziF4dO8Cah0QvT5GUMGlJ6d/s1Pnh165ycjX7cjFhsezY7IJbWfTMK
SJw0TjcixwMF7zhvfL0PzfyP9nmpC38B1eMj/A==
                "]]}, {
               Directive[
                PointSize[0.009166666666666668], 
                AbsoluteThickness[1.6], 
                RGBColor[0.560181, 0.691569, 0.194885], 
                Opacity[0.9]], 
               GeometricTransformationBox[
                InsetBox[
                 BoxData[
                  FormBox[
                   StyleBox[
                    GraphicsBox[{
                    EdgeForm[{
                    Thickness[Tiny], 
                    GrayLevel[0]}], 
                    PolygonBox[
                    NCache[{{Rational[1, 2] 3^Rational[1, 2], 
                    Rational[-1, 2]}, {0, 1}, {
                    Rational[-1, 2] 3^Rational[1, 2], 
                    Rational[-1, 2]}}, {{0.8660254037844386, -0.5}, {0, 
                    1}, {-0.8660254037844386, -0.5}}]]}], 
                    GraphicsBoxOptions -> {DefaultBaseStyle -> Directive[
                    PointSize[0.009166666666666668], 
                    AbsoluteThickness[1.6], 
                    RGBColor[0.560181, 0.691569, 0.194885], 
                    Opacity[0.9]]}, StripOnInput -> False], 
                   TraditionalForm]], {0., 0.}, Automatic, 
                 Scaled[0.04]], CompressedData["
1:eJxTTMoPSmVmYGAwAmJGIGYCYsW3ZiH7jz+z/3aMQ+2X9Uv7Xbd9et4/fWr/
q2v9j671L+zdl1xtN5BB8FWiFAyFAx/YB++Qa30NpPUMvWW2Vz621/hlHamb
/8RefscClu/rHtnLK8948T7lqb1VkFYEEwOQD1S9Q+6p/Rb7PTeaDe7YnzsD
Anfsb92oyFz374m9xDr3h1Uiz+y3q9mtv7z9sT0DGLywz7vytneLxRN7nX2P
tPc9emz/eNeiwMl/H9nbcV1fXGALNFe6w+te32O4+THvNx6ZGYewv3tpnt4b
gXv2j6tEgDbcsl+0fM3Ge2537C9NKJ4f63DHXpndZH/T94f2wj5fyjdFPbM3
F5nhbnj7gb3fUsXndrsf2KfwHUoWd31ob3Dx/sksoD9v5x9XXWj8wH5z1D2J
gy737XmkLF49WPfA3vlcbRnjxof2/zOnn5/ne9/++DKQDXftZ10uij7IeMt+
SYEt0MU37D+mO/33zL9hf2db7m0gsr9k5N/rlvTQfrIESxif7i17trqrkiYF
j+1BvE1zr9uvZfVXOLvpEZz/tCu3IaP+kf3++VL6d1Wu2YcxmO84x4yQL5YM
kbgsescexHu//Jr9/+MinxrXPYf7xyCs0JX97TO4e3/3z00/+uepfahU0bvN
3A/seaaLWBZKPoDr35RnLDgn4CHcvXJnDtlM9boHd++XkFk8b1Ne2utC40dV
om7e66cP7euz9pRMlrhir27/70rLtQfw8Jf3/dY66cgLe3D0cT2371n8as4R
x4f2eULNB04tvGqfFFynGWODUM/GXlTA5fHc3tQYBB7bX9v+0CJCEaH+47p3
h3O4H9uHQd0vtmLL0YtA9+8CJc8d9+ynpd9h2b/+gf3WE2X75ktdt3d53V8j
ln7f3qU75/nvlTftr/41Yxe7edPeagtIwSX7rQkLzXujbsD9DwDfz5SB
                "]]}, {
               Directive[
                PointSize[0.009166666666666668], 
                AbsoluteThickness[1.6], 
                RGBColor[0.880722, 0.611041, 0.142051], 
                Opacity[0.9]], 
               GeometricTransformationBox[
                InsetBox[
                 BoxData[
                  FormBox[
                   StyleBox[
                    GraphicsBox[{
                    EdgeForm[{
                    Thickness[Tiny], 
                    GrayLevel[0]}], 
                    DiskBox[{0, 0}, 0.1]}], 
                    GraphicsBoxOptions -> {DefaultBaseStyle -> Directive[
                    PointSize[0.009166666666666668], 
                    AbsoluteThickness[1.6], 
                    RGBColor[0.880722, 0.611041, 0.142051], 
                    Opacity[0.9]]}, StripOnInput -> False], 
                   TraditionalForm]], {0., 0.}, Automatic, 
                 Scaled[0.035]], {{{0.5907330170865528, 
                0.7447735191637629}}, {{0.6737279056937557, 
                0.7369337979094077}}, {{0.7756908497887363, 
                0.7787456445993028}}, {{1.2481610973431636`, 
                1.2778745644599303`}}, {{0.9930656539438291, 
                1.136759581881533}}, {{0.9478954496867966, 
                0.8440766550522648}}, {{0.9545273098012206, 
                0.880662020905923}}, {{0.8957195926950068, 
                0.6454703832752613}}, {{0.7911661488848482, 
                1.0270034843205573`}}, {{0.6081528278832762, 
                0.6454703832752613}}}]}, {
               Directive[
                PointSize[0.009166666666666668], 
                AbsoluteThickness[1.6], 
                RGBColor[0.880722, 0.611041, 0.142051], 
                Opacity[0.9]], 
               GeometricTransformationBox[
                InsetBox[
                 BoxData[
                  FormBox[
                   StyleBox[
                    GraphicsBox[{
                    EdgeForm[{
                    Thickness[Tiny], 
                    GrayLevel[0]}], 
                    PolygonBox[
                    NCache[{{Rational[1, 2] 3^Rational[1, 2], 
                    Rational[-1, 2]}, {0, 1}, {
                    Rational[-1, 2] 3^Rational[1, 2], 
                    Rational[-1, 2]}}, {{0.8660254037844386, -0.5}, {0, 
                    1}, {-0.8660254037844386, -0.5}}]]}], 
                    GraphicsBoxOptions -> {DefaultBaseStyle -> Directive[
                    PointSize[0.009166666666666668], 
                    AbsoluteThickness[1.6], 
                    RGBColor[0.880722, 0.611041, 0.142051], 
                    Opacity[0.9]]}, StripOnInput -> False], 
                   TraditionalForm]], {0., 0.}, Automatic, 
                 Scaled[0.04]], CompressedData["
1:eJxFk39Q03UYx4eMhlsZBaZQynHg4OCGFhqS5HuBCnVYkBEBcpLADQiEQEID
gQoQx52KXCA3Cm2Mwk4hODlgSFGImjQJZmCO/fp+94vxO+eIH9V33u7bc/f8
8bnPj+f9fl7Px+tozrtpjgwG4wCVDlSuozLW8ndylw+B56IeFXYk6PE+/37A
hJMWjCdhRK8sca31TwKORw9l3O4xQO7e3mieMOJWXPHNuOIZdLEuhFqSDdAp
BJtcRFMIjd2eNBhJYkOI9YHToB6vRC4cKNhCINYjb7aTo8aYC09a5qSHp/dF
41yqDkuiay9fuqDHfEz31gqzCb0SaYs2jsDjIWfu8h4Tdr5QElEo00A2bAsF
WsO9GrdS9zaMi3NfZxtw9qfP4xL/UMJveU88L4cEW37loHRRjdds5Vu0+CDF
ZLI2arG+IJpVEG3AsX/SBGtVWiwL25aEbUY8WxPo611B0v6Xm1ZIoVJBr7OY
3c0ZbxC0Xk5FTYvjXyp4GfZKyyZIjDN5CUsOc4jY8bvqTuYCRhThNSmYQm/r
TlIhmIPC9d/56ivTGLT4HT738wKCAudX2zlGjJ3Pb0riT+NpaUNsWK4JDym1
o+fN2P7Uvc59HWbcfHJ+Bi+eGDi8WqJH8JeVjSvTWlz+ipnU/fz/9ycbsmdP
3tDQ/m84syrFBQStb222/LFrsxphWf7PhFg1iNdZR75+qKf5hX9mmhSnaeFP
VbP4kVg1ET2s4Cn8Unt/cch5Fusj80plojn0lU28RyHEGWZf8vEWilcnp+qg
xIQslmXeODoDPtsGRAtTRZRnJV8HV3v/OD8UsRtSjTTfWpeOhMt1JNqXbABU
YKfHbLwn0tHzFfdxbuGr3ma6Po58cXr3OyTtx3tTGe9qiga3qG7lN03iomBm
t7yERIBdP7eq88fyRDX9/of8SmOk0EDzdvj+VLBvMIG3JbYX1WCEjJ1qU5L0
vHdwA635eSYE2XCeJBDOZa2GiQjstfvbHEW4CXepMWivf0QVmpE6QGCH/by4
y9coyFfiV9v4xk+it7D+0oCYAPU53gqX6XBHeSby2xwV3tR86nYtQoO+hLNX
izZqwLbPc/o25iPROgK8fm1Av5bAtv3uo92uanhWmKkO6pAtqJNlFk/S+x8x
/EelPUqUZvYdr90sx1iqT3bdkhr7qrMMK60PwI2WlFS5GbAryBYE7i4O1ftU
T9F6t0ivS4ZPUL7t/ap/yT39t7skrt/+pL/JYxwjRSPf+HxnoP2HhZzmeAgJ
2n9p5Wz5cCeBQza8MWrUW+Wqc8dUaKbcjIsn8B8UKEt+
                "]]}}, {{
               Directive[
                PointSize[0.009166666666666668], 
                AbsoluteThickness[1.6], 
                RGBColor[0.560181, 0.691569, 0.194885], 
                Opacity[0.9]]}, {
               Directive[
                PointSize[0.009166666666666668], 
                AbsoluteThickness[1.6], 
                RGBColor[0.560181, 0.691569, 0.194885], 
                Opacity[0.9]]}, {
               Directive[
                PointSize[0.009166666666666668], 
                AbsoluteThickness[1.6], 
                RGBColor[0.880722, 0.611041, 0.142051], 
                Opacity[0.9]]}, {
               Directive[
                PointSize[0.009166666666666668], 
                AbsoluteThickness[1.6], 
                RGBColor[0.880722, 0.611041, 0.142051], 
                Opacity[
                0.9]]}, {}, {}, {}, {}, {}, {}, {}, {}, {}, {}, {}, {}, {}}, {{
               Directive[
                PointSize[0.009166666666666668], 
                AbsoluteThickness[1.6], 
                RGBColor[0.560181, 0.691569, 0.194885], 
                Opacity[0.9]]}, {
               Directive[
                PointSize[0.009166666666666668], 
                AbsoluteThickness[1.6], 
                RGBColor[0.560181, 0.691569, 0.194885], 
                Opacity[0.9]]}, {
               Directive[
                PointSize[0.009166666666666668], 
                AbsoluteThickness[1.6], 
                RGBColor[0.880722, 0.611041, 0.142051], 
                Opacity[0.9]]}, {
               Directive[
                PointSize[0.009166666666666668], 
                AbsoluteThickness[1.6], 
                RGBColor[0.880722, 0.611041, 0.142051], 
                Opacity[
                0.9]]}, {}, {}, {}, {}, {}, {}, {}, {}, {}, {}, {}, {}, {}}}, \
{{}, {}}}}, {
           InsetBox[
            FormBox[
             TemplateBox[{
               StyleBox[
               "\"Distinct epitopes (2 Abs/3 Abs)\"", FontFamily -> "Times", 
                11, StripOnInput -> False], 
               StyleBox[
               "\"Overlapping epitopes (2 Abs/3 Abs)\"", FontFamily -> 
                "Times", 11, StripOnInput -> False]}, "PointLegend", 
              DisplayFunction -> (FormBox[
                FrameBox[
                 StyleBox[
                  StyleBox[
                   PaneBox[
                    TagBox[
                    GridBox[{{
                    TagBox[
                    GridBox[{{
                    GraphicsBox[{{}, {
                    Directive[
                    EdgeForm[
                    Directive[
                    Opacity[0.3], 
                    GrayLevel[0]]], 
                    PointSize[0.5], 
                    AbsoluteThickness[1.6], 
                    RGBColor[0.560181, 0.691569, 0.194885]], {
                    InsetBox[
                    GraphicsBox[{
                    EdgeForm[{
                    Thickness[Medium], 
                    GrayLevel[0]}], {
                    CircleBox[{0, 0}, 0.1], 
                    Thickness[Tiny], {
                    GrayLevel[0], 
                    LineBox[{{0.15, -0.1}, {0.19, 0.1}}]}, 
                    TagBox[
                    PolygonBox[{{0.23, -0.1}, {0.43, -0.1}, {0.33, 0.1}}], 
                    "Triangle"]}, 
                    DiskBox[{0, 0}, 0.1]}, {DefaultBaseStyle -> {"Graphics", {
                    AbsolutePointSize[6]}, 
                    Directive[
                    EdgeForm[
                    Directive[
                    Opacity[0.3], 
                    GrayLevel[0]]], 
                    PointSize[0.5], 
                    AbsoluteThickness[1.6], 
                    RGBColor[0.560181, 0.691569, 0.194885]]}}], 
                    NCache[
                    Scaled[{
                    Rational[1, 2], 
                    Rational[1, 2]}], 
                    Scaled[{0.5, 0.5}]], Automatic, 
                    Scaled[1]]}}}, AspectRatio -> Full, ImageSize -> {20, 20},
                     PlotRangePadding -> None, ImagePadding -> Automatic, 
                    BaselinePosition -> (Scaled[0.30000000000000004`] -> 
                    Baseline)], #}, {
                    GraphicsBox[{{}, {
                    Directive[
                    EdgeForm[
                    Directive[
                    Opacity[0.3], 
                    GrayLevel[0]]], 
                    PointSize[0.5], 
                    AbsoluteThickness[1.6], 
                    RGBColor[0.880722, 0.611041, 0.142051]], {
                    InsetBox[
                    GraphicsBox[{
                    EdgeForm[{
                    Thickness[Medium], 
                    GrayLevel[0]}], {
                    CircleBox[{0, 0}, 0.1], 
                    Thickness[Tiny], {
                    GrayLevel[0], 
                    LineBox[{{0.15, -0.1}, {0.19, 0.1}}]}, 
                    TagBox[
                    PolygonBox[{{0.23, -0.1}, {0.43, -0.1}, {0.33, 0.1}}], 
                    "Triangle"]}, 
                    DiskBox[{0, 0}, 0.1]}, {DefaultBaseStyle -> {"Graphics", {
                    AbsolutePointSize[6]}, 
                    Directive[
                    EdgeForm[
                    Directive[
                    Opacity[0.3], 
                    GrayLevel[0]]], 
                    PointSize[0.5], 
                    AbsoluteThickness[1.6], 
                    RGBColor[0.880722, 0.611041, 0.142051]]}}], 
                    NCache[
                    Scaled[{
                    Rational[1, 2], 
                    Rational[1, 2]}], 
                    Scaled[{0.5, 0.5}]], Automatic, 
                    Scaled[1]]}}}, AspectRatio -> Full, ImageSize -> {20, 20},
                     PlotRangePadding -> None, ImagePadding -> Automatic, 
                    BaselinePosition -> (Scaled[0.30000000000000004`] -> 
                    Baseline)], #2}}, 
                    GridBoxAlignment -> {
                    "Columns" -> {Center, Left}, "Rows" -> {{Baseline}}}, 
                    AutoDelete -> False, 
                    GridBoxDividers -> {
                    "Columns" -> {{False}}, "Rows" -> {{False}}}, 
                    GridBoxItemSize -> {
                    "Columns" -> {{All}}, "Rows" -> {{All}}}, 
                    GridBoxSpacings -> {
                    "Columns" -> {{0.2}}, "Rows" -> {{-0.6}}}], "Grid"]}}, 
                    GridBoxAlignment -> {
                    "Columns" -> {{Left}}, "Rows" -> {{Top}}}, AutoDelete -> 
                    False, GridBoxItemSize -> {
                    "Columns" -> {{Automatic}}, "Rows" -> {{Automatic}}}, 
                    GridBoxSpacings -> {
                    "Columns" -> {{0.2}}, "Rows" -> {{0}}}], "Grid"], 
                    Alignment -> Left, AppearanceElements -> None, 
                    ImageMargins -> {{3, 2}, {0, -1}}, ImageSizeAction -> 
                    "ResizeToFit"], LineIndent -> 0, StripOnInput -> False], {
                  FontFamily -> "Arial"}, Background -> Automatic, 
                  StripOnInput -> False], RoundingRadius -> 5, FrameMargins -> 
                 0, Background -> Directive[
                   GrayLevel[1], 
                   Opacity[0.8]], StripOnInput -> False], TraditionalForm]& ),
               InterpretationFunction :> (RowBox[{"PointLegend", "[", 
                 RowBox[{
                   RowBox[{"{", 
                    RowBox[{
                    InterpretationBox[
                    ButtonBox[
                    TooltipBox[
                    GraphicsBox[{{
                    GrayLevel[0], 
                    RectangleBox[{0, 0}]}, {
                    GrayLevel[0], 
                    RectangleBox[{1, -1}]}, {
                    RGBColor[0.560181, 0.691569, 0.194885], 
                    RectangleBox[{0, -1}, {2, 1}]}}, DefaultBaseStyle -> 
                    "ColorSwatchGraphics", AspectRatio -> 1, Frame -> True, 
                    FrameStyle -> 
                    RGBColor[
                    0.37345400000000006`, 0.461046, 0.12992333333333334`], 
                    FrameTicks -> None, PlotRangePadding -> None, ImageSize -> 
                    Dynamic[{
                    Automatic, 1.35 CurrentValue["FontCapHeight"]/
                    AbsoluteCurrentValue[Magnification]}]], 
                    StyleBox[
                    RowBox[{"RGBColor", "[", 
                    RowBox[{"0.560181`", ",", "0.691569`", ",", "0.194885`"}],
                     "]"}], NumberMarks -> False]], Appearance -> None, 
                    BaseStyle -> {}, BaselinePosition -> Baseline, 
                    DefaultBaseStyle -> {}, ButtonFunction :> 
                    With[{Typeset`box$ = EvaluationBox[]}, 
                    If[
                    Not[
                    AbsoluteCurrentValue["Deployed"]], 
                    SelectionMove[Typeset`box$, All, Expression]; 
                    FrontEnd`Private`$ColorSelectorInitialAlpha = 1; 
                    FrontEnd`Private`$ColorSelectorInitialColor = 
                    RGBColor[0.560181, 0.691569, 0.194885]; 
                    FrontEnd`Private`$ColorSelectorUseMakeBoxes = True; 
                    MathLink`CallFrontEnd[
                    FrontEnd`AttachCell[Typeset`box$, 
                    FrontEndResource["RGBColorValueSelector"], {
                    0, {Left, Bottom}}, {Left, Top}, 
                    "ClosingActions" -> {
                    "SelectionDeparture", "ParentChanged", 
                    "EvaluatorQuit"}]]]], BaseStyle -> Inherited, Evaluator -> 
                    Automatic, Method -> "Preemptive"], 
                    RGBColor[0.560181, 0.691569, 0.194885], Editable -> False,
                     Selectable -> False], ",", 
                    InterpretationBox[
                    ButtonBox[
                    TooltipBox[
                    GraphicsBox[{{
                    GrayLevel[0], 
                    RectangleBox[{0, 0}]}, {
                    GrayLevel[0], 
                    RectangleBox[{1, -1}]}, {
                    RGBColor[0.880722, 0.611041, 0.142051], 
                    RectangleBox[{0, -1}, {2, 1}]}}, DefaultBaseStyle -> 
                    "ColorSwatchGraphics", AspectRatio -> 1, Frame -> True, 
                    FrameStyle -> 
                    RGBColor[
                    0.587148, 0.40736066666666665`, 0.09470066666666668], 
                    FrameTicks -> None, PlotRangePadding -> None, ImageSize -> 
                    Dynamic[{
                    Automatic, 1.35 CurrentValue["FontCapHeight"]/
                    AbsoluteCurrentValue[Magnification]}]], 
                    StyleBox[
                    RowBox[{"RGBColor", "[", 
                    RowBox[{"0.880722`", ",", "0.611041`", ",", "0.142051`"}],
                     "]"}], NumberMarks -> False]], Appearance -> None, 
                    BaseStyle -> {}, BaselinePosition -> Baseline, 
                    DefaultBaseStyle -> {}, ButtonFunction :> 
                    With[{Typeset`box$ = EvaluationBox[]}, 
                    If[
                    Not[
                    AbsoluteCurrentValue["Deployed"]], 
                    SelectionMove[Typeset`box$, All, Expression]; 
                    FrontEnd`Private`$ColorSelectorInitialAlpha = 1; 
                    FrontEnd`Private`$ColorSelectorInitialColor = 
                    RGBColor[0.880722, 0.611041, 0.142051]; 
                    FrontEnd`Private`$ColorSelectorUseMakeBoxes = True; 
                    MathLink`CallFrontEnd[
                    FrontEnd`AttachCell[Typeset`box$, 
                    FrontEndResource["RGBColorValueSelector"], {
                    0, {Left, Bottom}}, {Left, Top}, 
                    "ClosingActions" -> {
                    "SelectionDeparture", "ParentChanged", 
                    "EvaluatorQuit"}]]]], BaseStyle -> Inherited, Evaluator -> 
                    Automatic, Method -> "Preemptive"], 
                    RGBColor[0.880722, 0.611041, 0.142051], Editable -> False,
                     Selectable -> False]}], "}"}], ",", 
                   RowBox[{"{", 
                    RowBox[{#, ",", #2}], "}"}], ",", 
                   RowBox[{"LabelStyle", "\[Rule]", 
                    RowBox[{"{", "}"}]}], ",", 
                   RowBox[{"LegendFunction", "\[Rule]", "frameOpaque"}], ",", 
                   RowBox[{"LegendLayout", "\[Rule]", "\"Column\""}], ",", 
                   RowBox[{"LegendMargins", "\[Rule]", 
                    RowBox[{"{", 
                    RowBox[{
                    RowBox[{"{", 
                    RowBox[{"3", ",", "2"}], "}"}], ",", 
                    RowBox[{"{", 
                    RowBox[{"0", ",", 
                    RowBox[{"-", "1"}]}], "}"}]}], "}"}]}], ",", 
                   RowBox[{"LegendMarkers", "\[Rule]", 
                    RowBox[{"{", 
                    RowBox[{
                    GraphicsBox[{
                    EdgeForm[{
                    Thickness[Medium], 
                    GrayLevel[0]}], {
                    CircleBox[{0, 0}, 0.1], 
                    Thickness[Tiny], {
                    GrayLevel[0], 
                    LineBox[{{0.15, -0.1}, {0.19, 0.1}}]}, 
                    TagBox[
                    PolygonBox[{{0.23, -0.1}, {0.43, -0.1}, {0.33, 0.1}}], 
                    "Triangle"]}, 
                    DiskBox[{0, 0}, 0.1]}], ",", "0.03`"}], "}"}]}], ",", 
                   RowBox[{"LegendMarkerSize", "\[Rule]", "20"}], ",", 
                   RowBox[{"Spacings", "\[Rule]", 
                    RowBox[{"{", 
                    RowBox[{"0.2`", ",", 
                    RowBox[{"-", "0.6`"}]}], "}"}]}]}], "]"}]& ), Editable -> 
              True], TraditionalForm], 
            Scaled[{0.52, 0.91}], 
            ImageScaled[{0.5, 0.5}], FormatType -> StandardForm, 
            BaseStyle -> {FontSize -> Larger}]}}, {
         DisplayFunction -> Identity, DisplayFunction -> Identity, 
          Ticks -> {Automatic, Automatic}, AxesOrigin -> {0, 0}, 
          FrameTicks -> {{{{0., 
               FormBox["\"0.0\"", TraditionalForm], {0.02, 0}, {}}, {0.2, 
               FormBox["\"0.2\"", TraditionalForm], {0.02, 0}, {}}, {0.4, 
               FormBox["\"0.4\"", TraditionalForm], {0.02, 0}, {}}, {
              0.6000000000000001, 
               FormBox["\"0.6\"", TraditionalForm], {0.02, 0}, {}}, {0.8, 
               FormBox["\"0.8\"", TraditionalForm], {0.02, 0}, {}}, {1., 
               FormBox["\"1.0\"", TraditionalForm], {0.02, 0}, {}}, {
              1.2000000000000002`, 
               FormBox["\"1.2\"", TraditionalForm], {0.02, 0}, {}}, {
              1.4000000000000001`, 
               FormBox["\"1.4\"", TraditionalForm], {0.02, 0}, {}}, {1.6, 
               FormBox["\"1.6\"", TraditionalForm], {0.02, 0}, {}}, {0.05, 
               FormBox["\"\"", TraditionalForm], {0.01, 0}, {}}, {0.1, 
               FormBox["\"\"", TraditionalForm], {0.01, 0}, {}}, {
              0.15000000000000002`, 
               FormBox["\"\"", TraditionalForm], {0.01, 0}, {}}, {0.25, 
               FormBox["\"\"", TraditionalForm], {0.01, 0}, {}}, {
              0.30000000000000004`, 
               FormBox["\"\"", TraditionalForm], {0.01, 0}, {}}, {
              0.35000000000000003`, 
               FormBox["\"\"", TraditionalForm], {0.01, 0}, {}}, {0.45, 
               FormBox["\"\"", TraditionalForm], {0.01, 0}, {}}, {0.5, 
               FormBox["\"\"", TraditionalForm], {0.01, 0}, {}}, {0.55, 
               FormBox["\"\"", TraditionalForm], {0.01, 0}, {}}, {
              0.6500000000000001, 
               FormBox["\"\"", TraditionalForm], {0.01, 0}, {}}, {
              0.7000000000000001, 
               FormBox["\"\"", TraditionalForm], {0.01, 0}, {}}, {
              0.7500000000000001, 
               FormBox["\"\"", TraditionalForm], {0.01, 0}, {}}, {
              0.8500000000000001, 
               FormBox["\"\"", TraditionalForm], {0.01, 0}, {}}, {0.9, 
               FormBox["\"\"", TraditionalForm], {0.01, 0}, {}}, {
              0.9500000000000001, 
               FormBox["\"\"", TraditionalForm], {0.01, 0}, {}}, {1.05, 
               FormBox["\"\"", TraditionalForm], {0.01, 0}, {}}, {1.1, 
               FormBox["\"\"", TraditionalForm], {0.01, 0}, {}}, {1.15, 
               FormBox["\"\"", TraditionalForm], {0.01, 0}, {}}, {
              1.2500000000000002`, 
               FormBox["\"\"", TraditionalForm], {0.01, 0}, {}}, {
              1.3000000000000003`, 
               FormBox["\"\"", TraditionalForm], {0.01, 0}, {}}, {1.35, 
               FormBox["\"\"", TraditionalForm], {0.01, 0}, {}}, {
              1.4500000000000002`, 
               FormBox["\"\"", TraditionalForm], {0.01, 0}, {}}, {
              1.5000000000000002`, 
               FormBox["\"\"", TraditionalForm], {0.01, 0}, {}}, {
              1.5500000000000003`, 
               FormBox["\"\"", TraditionalForm], {0.01, 0}, {}}}, {{0., 
               FormBox["\"0.0\"", TraditionalForm], {0.02, 0}, {}}, {0.2, 
               FormBox["\"0.2\"", TraditionalForm], {0.02, 0}, {}}, {0.4, 
               FormBox["\"0.4\"", TraditionalForm], {0.02, 0}, {}}, {
              0.6000000000000001, 
               FormBox["\"0.6\"", TraditionalForm], {0.02, 0}, {}}, {0.8, 
               FormBox["\"0.8\"", TraditionalForm], {0.02, 0}, {}}, {1., 
               FormBox["\"1.0\"", TraditionalForm], {0.02, 0}, {}}, {
              1.2000000000000002`, 
               FormBox["\"1.2\"", TraditionalForm], {0.02, 0}, {}}, {
              1.4000000000000001`, 
               FormBox["\"1.4\"", TraditionalForm], {0.02, 0}, {}}, {1.6, 
               FormBox["\"1.6\"", TraditionalForm], {0.02, 0}, {}}, {0.05, 
               FormBox["\"\"", TraditionalForm], {0.01, 0}, {}}, {0.1, 
               FormBox["\"\"", TraditionalForm], {0.01, 0}, {}}, {
              0.15000000000000002`, 
               FormBox["\"\"", TraditionalForm], {0.01, 0}, {}}, {0.25, 
               FormBox["\"\"", TraditionalForm], {0.01, 0}, {}}, {
              0.30000000000000004`, 
               FormBox["\"\"", TraditionalForm], {0.01, 0}, {}}, {
              0.35000000000000003`, 
               FormBox["\"\"", TraditionalForm], {0.01, 0}, {}}, {0.45, 
               FormBox["\"\"", TraditionalForm], {0.01, 0}, {}}, {0.5, 
               FormBox["\"\"", TraditionalForm], {0.01, 0}, {}}, {0.55, 
               FormBox["\"\"", TraditionalForm], {0.01, 0}, {}}, {
              0.6500000000000001, 
               FormBox["\"\"", TraditionalForm], {0.01, 0}, {}}, {
              0.7000000000000001, 
               FormBox["\"\"", TraditionalForm], {0.01, 0}, {}}, {
              0.7500000000000001, 
               FormBox["\"\"", TraditionalForm], {0.01, 0}, {}}, {
              0.8500000000000001, 
               FormBox["\"\"", TraditionalForm], {0.01, 0}, {}}, {0.9, 
               FormBox["\"\"", TraditionalForm], {0.01, 0}, {}}, {
              0.9500000000000001, 
               FormBox["\"\"", TraditionalForm], {0.01, 0}, {}}, {1.05, 
               FormBox["\"\"", TraditionalForm], {0.01, 0}, {}}, {1.1, 
               FormBox["\"\"", TraditionalForm], {0.01, 0}, {}}, {1.15, 
               FormBox["\"\"", TraditionalForm], {0.01, 0}, {}}, {
              1.2500000000000002`, 
               FormBox["\"\"", TraditionalForm], {0.01, 0}, {}}, {
              1.3000000000000003`, 
               FormBox["\"\"", TraditionalForm], {0.01, 0}, {}}, {1.35, 
               FormBox["\"\"", TraditionalForm], {0.01, 0}, {}}, {
              1.4500000000000002`, 
               FormBox["\"\"", TraditionalForm], {0.01, 0}, {}}, {
              1.5000000000000002`, 
               FormBox["\"\"", TraditionalForm], {0.01, 0}, {}}, {
              1.5500000000000003`, 
               FormBox["\"\"", TraditionalForm], {0.01, 0}, {}}}}, {{{0., 
               FormBox["\"0.0\"", TraditionalForm], {0.02, 0}, {}}, {0.2, 
               FormBox["\"0.2\"", TraditionalForm], {0.02, 0}, {}}, {0.4, 
               FormBox["\"0.4\"", TraditionalForm], {0.02, 0}, {}}, {
              0.6000000000000001, 
               FormBox["\"0.6\"", TraditionalForm], {0.02, 0}, {}}, {0.8, 
               FormBox["\"0.8\"", TraditionalForm], {0.02, 0}, {}}, {1., 
               FormBox["\"1.0\"", TraditionalForm], {0.02, 0}, {}}, {
              1.2000000000000002`, 
               FormBox["\"1.2\"", TraditionalForm], {0.02, 0}, {}}, {
              1.4000000000000001`, 
               FormBox["\"1.4\"", TraditionalForm], {0.02, 0}, {}}, {1.6, 
               FormBox["\"1.6\"", TraditionalForm], {0.02, 0}, {}}, {0.05, 
               FormBox["\"\"", TraditionalForm], {0.01, 0}, {}}, {0.1, 
               FormBox["\"\"", TraditionalForm], {0.01, 0}, {}}, {
              0.15000000000000002`, 
               FormBox["\"\"", TraditionalForm], {0.01, 0}, {}}, {0.25, 
               FormBox["\"\"", TraditionalForm], {0.01, 0}, {}}, {
              0.30000000000000004`, 
               FormBox["\"\"", TraditionalForm], {0.01, 0}, {}}, {
              0.35000000000000003`, 
               FormBox["\"\"", TraditionalForm], {0.01, 0}, {}}, {0.45, 
               FormBox["\"\"", TraditionalForm], {0.01, 0}, {}}, {0.5, 
               FormBox["\"\"", TraditionalForm], {0.01, 0}, {}}, {0.55, 
               FormBox["\"\"", TraditionalForm], {0.01, 0}, {}}, {
              0.6500000000000001, 
               FormBox["\"\"", TraditionalForm], {0.01, 0}, {}}, {
              0.7000000000000001, 
               FormBox["\"\"", TraditionalForm], {0.01, 0}, {}}, {
              0.7500000000000001, 
               FormBox["\"\"", TraditionalForm], {0.01, 0}, {}}, {
              0.8500000000000001, 
               FormBox["\"\"", TraditionalForm], {0.01, 0}, {}}, {0.9, 
               FormBox["\"\"", TraditionalForm], {0.01, 0}, {}}, {
              0.9500000000000001, 
               FormBox["\"\"", TraditionalForm], {0.01, 0}, {}}, {1.05, 
               FormBox["\"\"", TraditionalForm], {0.01, 0}, {}}, {1.1, 
               FormBox["\"\"", TraditionalForm], {0.01, 0}, {}}, {1.15, 
               FormBox["\"\"", TraditionalForm], {0.01, 0}, {}}, {
              1.2500000000000002`, 
               FormBox["\"\"", TraditionalForm], {0.01, 0}, {}}, {
              1.3000000000000003`, 
               FormBox["\"\"", TraditionalForm], {0.01, 0}, {}}, {1.35, 
               FormBox["\"\"", TraditionalForm], {0.01, 0}, {}}, {
              1.4500000000000002`, 
               FormBox["\"\"", TraditionalForm], {0.01, 0}, {}}, {
              1.5000000000000002`, 
               FormBox["\"\"", TraditionalForm], {0.01, 0}, {}}, {
              1.5500000000000003`, 
               FormBox["\"\"", TraditionalForm], {0.01, 0}, {}}}, {{0., 
               FormBox["\"0.0\"", TraditionalForm], {0.02, 0}, {}}, {0.2, 
               FormBox["\"0.2\"", TraditionalForm], {0.02, 0}, {}}, {0.4, 
               FormBox["\"0.4\"", TraditionalForm], {0.02, 0}, {}}, {
              0.6000000000000001, 
               FormBox["\"0.6\"", TraditionalForm], {0.02, 0}, {}}, {0.8, 
               FormBox["\"0.8\"", TraditionalForm], {0.02, 0}, {}}, {1., 
               FormBox["\"1.0\"", TraditionalForm], {0.02, 0}, {}}, {
              1.2000000000000002`, 
               FormBox["\"1.2\"", TraditionalForm], {0.02, 0}, {}}, {
              1.4000000000000001`, 
               FormBox["\"1.4\"", TraditionalForm], {0.02, 0}, {}}, {1.6, 
               FormBox["\"1.6\"", TraditionalForm], {0.02, 0}, {}}, {0.05, 
               FormBox["\"\"", TraditionalForm], {0.01, 0}, {}}, {0.1, 
               FormBox["\"\"", TraditionalForm], {0.01, 0}, {}}, {
              0.15000000000000002`, 
               FormBox["\"\"", TraditionalForm], {0.01, 0}, {}}, {0.25, 
               FormBox["\"\"", TraditionalForm], {0.01, 0}, {}}, {
              0.30000000000000004`, 
               FormBox["\"\"", TraditionalForm], {0.01, 0}, {}}, {
              0.35000000000000003`, 
               FormBox["\"\"", TraditionalForm], {0.01, 0}, {}}, {0.45, 
               FormBox["\"\"", TraditionalForm], {0.01, 0}, {}}, {0.5, 
               FormBox["\"\"", TraditionalForm], {0.01, 0}, {}}, {0.55, 
               FormBox["\"\"", TraditionalForm], {0.01, 0}, {}}, {
              0.6500000000000001, 
               FormBox["\"\"", TraditionalForm], {0.01, 0}, {}}, {
              0.7000000000000001, 
               FormBox["\"\"", TraditionalForm], {0.01, 0}, {}}, {
              0.7500000000000001, 
               FormBox["\"\"", TraditionalForm], {0.01, 0}, {}}, {
              0.8500000000000001, 
               FormBox["\"\"", TraditionalForm], {0.01, 0}, {}}, {0.9, 
               FormBox["\"\"", TraditionalForm], {0.01, 0}, {}}, {
              0.9500000000000001, 
               FormBox["\"\"", TraditionalForm], {0.01, 0}, {}}, {1.05, 
               FormBox["\"\"", TraditionalForm], {0.01, 0}, {}}, {1.1, 
               FormBox["\"\"", TraditionalForm], {0.01, 0}, {}}, {1.15, 
               FormBox["\"\"", TraditionalForm], {0.01, 0}, {}}, {
              1.2500000000000002`, 
               FormBox["\"\"", TraditionalForm], {0.01, 0}, {}}, {
              1.3000000000000003`, 
               FormBox["\"\"", TraditionalForm], {0.01, 0}, {}}, {1.35, 
               FormBox["\"\"", TraditionalForm], {0.01, 0}, {}}, {
              1.4500000000000002`, 
               FormBox["\"\"", TraditionalForm], {0.01, 0}, {}}, {
              1.5000000000000002`, 
               FormBox["\"\"", TraditionalForm], {0.01, 0}, {}}, {
              1.5500000000000003`, 
               FormBox["\"\"", TraditionalForm], {0.01, 0}, {}}}}}, 
          GridLines -> {None, None}, DisplayFunction -> Identity, 
          PlotRangePadding -> {{0, 0}, {0, 0}}, PlotRangeClipping -> True, 
          ImagePadding -> All, DisplayFunction -> Identity, AspectRatio -> 1, 
          Axes -> {True, True}, AxesLabel -> {None, None}, 
          AxesOrigin -> {0, 0}, DisplayFunction :> Identity, Epilog -> {
            InsetBox[
             FormBox[
              StyleBox[
              "\"\\!\\(\\*SuperscriptBox[\\(R\\), \\(2\\)]\\)=0.95\"", 
               FontFamily -> "Times", 15, StripOnInput -> False], 
              TraditionalForm], {1.4, 0.18}]}, 
          Frame -> {{True, False}, {True, False}}, FrameLabel -> {{
             FormBox[
              StyleBox[
              "\"Measured Fractional Activity\"", FontFamily -> "Times", 13, 
               StripOnInput -> False], TraditionalForm], None}, {
             FormBox[
              StyleBox[
              "\"Predicted Fractional Activity\"", FontFamily -> "Times", 13, 
               StripOnInput -> False], TraditionalForm], None}}, 
          FrameTicks -> {{{{0., 
               FormBox["\"0.0\"", TraditionalForm], {0.02, 0}, {}}, {0.2, 
               FormBox["\"0.2\"", TraditionalForm], {0.02, 0}, {}}, {0.4, 
               FormBox["\"0.4\"", TraditionalForm], {0.02, 0}, {}}, {
              0.6000000000000001, 
               FormBox["\"0.6\"", TraditionalForm], {0.02, 0}, {}}, {0.8, 
               FormBox["\"0.8\"", TraditionalForm], {0.02, 0}, {}}, {1., 
               FormBox["\"1.0\"", TraditionalForm], {0.02, 0}, {}}, {
              1.2000000000000002`, 
               FormBox["\"1.2\"", TraditionalForm], {0.02, 0}, {}}, {
              1.4000000000000001`, 
               FormBox["\"1.4\"", TraditionalForm], {0.02, 0}, {}}, {1.6, 
               FormBox["\"1.6\"", TraditionalForm], {0.02, 0}, {}}, {0.05, 
               FormBox["\"\"", TraditionalForm], {0.01, 0}, {}}, {0.1, 
               FormBox["\"\"", TraditionalForm], {0.01, 0}, {}}, {
              0.15000000000000002`, 
               FormBox["\"\"", TraditionalForm], {0.01, 0}, {}}, {0.25, 
               FormBox["\"\"", TraditionalForm], {0.01, 0}, {}}, {
              0.30000000000000004`, 
               FormBox["\"\"", TraditionalForm], {0.01, 0}, {}}, {
              0.35000000000000003`, 
               FormBox["\"\"", TraditionalForm], {0.01, 0}, {}}, {0.45, 
               FormBox["\"\"", TraditionalForm], {0.01, 0}, {}}, {0.5, 
               FormBox["\"\"", TraditionalForm], {0.01, 0}, {}}, {0.55, 
               FormBox["\"\"", TraditionalForm], {0.01, 0}, {}}, {
              0.6500000000000001, 
               FormBox["\"\"", TraditionalForm], {0.01, 0}, {}}, {
              0.7000000000000001, 
               FormBox["\"\"", TraditionalForm], {0.01, 0}, {}}, {
              0.7500000000000001, 
               FormBox["\"\"", TraditionalForm], {0.01, 0}, {}}, {
              0.8500000000000001, 
               FormBox["\"\"", TraditionalForm], {0.01, 0}, {}}, {0.9, 
               FormBox["\"\"", TraditionalForm], {0.01, 0}, {}}, {
              0.9500000000000001, 
               FormBox["\"\"", TraditionalForm], {0.01, 0}, {}}, {1.05, 
               FormBox["\"\"", TraditionalForm], {0.01, 0}, {}}, {1.1, 
               FormBox["\"\"", TraditionalForm], {0.01, 0}, {}}, {1.15, 
               FormBox["\"\"", TraditionalForm], {0.01, 0}, {}}, {
              1.2500000000000002`, 
               FormBox["\"\"", TraditionalForm], {0.01, 0}, {}}, {
              1.3000000000000003`, 
               FormBox["\"\"", TraditionalForm], {0.01, 0}, {}}, {1.35, 
               FormBox["\"\"", TraditionalForm], {0.01, 0}, {}}, {
              1.4500000000000002`, 
               FormBox["\"\"", TraditionalForm], {0.01, 0}, {}}, {
              1.5000000000000002`, 
               FormBox["\"\"", TraditionalForm], {0.01, 0}, {}}, {
              1.5500000000000003`, 
               FormBox["\"\"", TraditionalForm], {0.01, 0}, {}}}, {{0., 
               FormBox["\"0.0\"", TraditionalForm], {0.02, 0}, {}}, {0.2, 
               FormBox["\"0.2\"", TraditionalForm], {0.02, 0}, {}}, {0.4, 
               FormBox["\"0.4\"", TraditionalForm], {0.02, 0}, {}}, {
              0.6000000000000001, 
               FormBox["\"0.6\"", TraditionalForm], {0.02, 0}, {}}, {0.8, 
               FormBox["\"0.8\"", TraditionalForm], {0.02, 0}, {}}, {1., 
               FormBox["\"1.0\"", TraditionalForm], {0.02, 0}, {}}, {
              1.2000000000000002`, 
               FormBox["\"1.2\"", TraditionalForm], {0.02, 0}, {}}, {
              1.4000000000000001`, 
               FormBox["\"1.4\"", TraditionalForm], {0.02, 0}, {}}, {1.6, 
               FormBox["\"1.6\"", TraditionalForm], {0.02, 0}, {}}, {0.05, 
               FormBox["\"\"", TraditionalForm], {0.01, 0}, {}}, {0.1, 
               FormBox["\"\"", TraditionalForm], {0.01, 0}, {}}, {
              0.15000000000000002`, 
               FormBox["\"\"", TraditionalForm], {0.01, 0}, {}}, {0.25, 
               FormBox["\"\"", TraditionalForm], {0.01, 0}, {}}, {
              0.30000000000000004`, 
               FormBox["\"\"", TraditionalForm], {0.01, 0}, {}}, {
              0.35000000000000003`, 
               FormBox["\"\"", TraditionalForm], {0.01, 0}, {}}, {0.45, 
               FormBox["\"\"", TraditionalForm], {0.01, 0}, {}}, {0.5, 
               FormBox["\"\"", TraditionalForm], {0.01, 0}, {}}, {0.55, 
               FormBox["\"\"", TraditionalForm], {0.01, 0}, {}}, {
              0.6500000000000001, 
               FormBox["\"\"", TraditionalForm], {0.01, 0}, {}}, {
              0.7000000000000001, 
               FormBox["\"\"", TraditionalForm], {0.01, 0}, {}}, {
              0.7500000000000001, 
               FormBox["\"\"", TraditionalForm], {0.01, 0}, {}}, {
              0.8500000000000001, 
               FormBox["\"\"", TraditionalForm], {0.01, 0}, {}}, {0.9, 
               FormBox["\"\"", TraditionalForm], {0.01, 0}, {}}, {
              0.9500000000000001, 
               FormBox["\"\"", TraditionalForm], {0.01, 0}, {}}, {1.05, 
               FormBox["\"\"", TraditionalForm], {0.01, 0}, {}}, {1.1, 
               FormBox["\"\"", TraditionalForm], {0.01, 0}, {}}, {1.15, 
               FormBox["\"\"", TraditionalForm], {0.01, 0}, {}}, {
              1.2500000000000002`, 
               FormBox["\"\"", TraditionalForm], {0.01, 0}, {}}, {
              1.3000000000000003`, 
               FormBox["\"\"", TraditionalForm], {0.01, 0}, {}}, {1.35, 
               FormBox["\"\"", TraditionalForm], {0.01, 0}, {}}, {
              1.4500000000000002`, 
               FormBox["\"\"", TraditionalForm], {0.01, 0}, {}}, {
              1.5000000000000002`, 
               FormBox["\"\"", TraditionalForm], {0.01, 0}, {}}, {
              1.5500000000000003`, 
               FormBox["\"\"", TraditionalForm], {0.01, 0}, {}}}}, {{{0., 
               FormBox["\"0.0\"", TraditionalForm], {0.02, 0}, {}}, {0.2, 
               FormBox["\"0.2\"", TraditionalForm], {0.02, 0}, {}}, {0.4, 
               FormBox["\"0.4\"", TraditionalForm], {0.02, 0}, {}}, {
              0.6000000000000001, 
               FormBox["\"0.6\"", TraditionalForm], {0.02, 0}, {}}, {0.8, 
               FormBox["\"0.8\"", TraditionalForm], {0.02, 0}, {}}, {1., 
               FormBox["\"1.0\"", TraditionalForm], {0.02, 0}, {}}, {
              1.2000000000000002`, 
               FormBox["\"1.2\"", TraditionalForm], {0.02, 0}, {}}, {
              1.4000000000000001`, 
               FormBox["\"1.4\"", TraditionalForm], {0.02, 0}, {}}, {1.6, 
               FormBox["\"1.6\"", TraditionalForm], {0.02, 0}, {}}, {0.05, 
               FormBox["\"\"", TraditionalForm], {0.01, 0}, {}}, {0.1, 
               FormBox["\"\"", TraditionalForm], {0.01, 0}, {}}, {
              0.15000000000000002`, 
               FormBox["\"\"", TraditionalForm], {0.01, 0}, {}}, {0.25, 
               FormBox["\"\"", TraditionalForm], {0.01, 0}, {}}, {
              0.30000000000000004`, 
               FormBox["\"\"", TraditionalForm], {0.01, 0}, {}}, {
              0.35000000000000003`, 
               FormBox["\"\"", TraditionalForm], {0.01, 0}, {}}, {0.45, 
               FormBox["\"\"", TraditionalForm], {0.01, 0}, {}}, {0.5, 
               FormBox["\"\"", TraditionalForm], {0.01, 0}, {}}, {0.55, 
               FormBox["\"\"", TraditionalForm], {0.01, 0}, {}}, {
              0.6500000000000001, 
               FormBox["\"\"", TraditionalForm], {0.01, 0}, {}}, {
              0.7000000000000001, 
               FormBox["\"\"", TraditionalForm], {0.01, 0}, {}}, {
              0.7500000000000001, 
               FormBox["\"\"", TraditionalForm], {0.01, 0}, {}}, {
              0.8500000000000001, 
               FormBox["\"\"", TraditionalForm], {0.01, 0}, {}}, {0.9, 
               FormBox["\"\"", TraditionalForm], {0.01, 0}, {}}, {
              0.9500000000000001, 
               FormBox["\"\"", TraditionalForm], {0.01, 0}, {}}, {1.05, 
               FormBox["\"\"", TraditionalForm], {0.01, 0}, {}}, {1.1, 
               FormBox["\"\"", TraditionalForm], {0.01, 0}, {}}, {1.15, 
               FormBox["\"\"", TraditionalForm], {0.01, 0}, {}}, {
              1.2500000000000002`, 
               FormBox["\"\"", TraditionalForm], {0.01, 0}, {}}, {
              1.3000000000000003`, 
               FormBox["\"\"", TraditionalForm], {0.01, 0}, {}}, {1.35, 
               FormBox["\"\"", TraditionalForm], {0.01, 0}, {}}, {
              1.4500000000000002`, 
               FormBox["\"\"", TraditionalForm], {0.01, 0}, {}}, {
              1.5000000000000002`, 
               FormBox["\"\"", TraditionalForm], {0.01, 0}, {}}, {
              1.5500000000000003`, 
               FormBox["\"\"", TraditionalForm], {0.01, 0}, {}}}, {{0., 
               FormBox["\"0.0\"", TraditionalForm], {0.02, 0}, {}}, {0.2, 
               FormBox["\"0.2\"", TraditionalForm], {0.02, 0}, {}}, {0.4, 
               FormBox["\"0.4\"", TraditionalForm], {0.02, 0}, {}}, {
              0.6000000000000001, 
               FormBox["\"0.6\"", TraditionalForm], {0.02, 0}, {}}, {0.8, 
               FormBox["\"0.8\"", TraditionalForm], {0.02, 0}, {}}, {1., 
               FormBox["\"1.0\"", TraditionalForm], {0.02, 0}, {}}, {
              1.2000000000000002`, 
               FormBox["\"1.2\"", TraditionalForm], {0.02, 0}, {}}, {
              1.4000000000000001`, 
               FormBox["\"1.4\"", TraditionalForm], {0.02, 0}, {}}, {1.6, 
               FormBox["\"1.6\"", TraditionalForm], {0.02, 0}, {}}, {0.05, 
               FormBox["\"\"", TraditionalForm], {0.01, 0}, {}}, {0.1, 
               FormBox["\"\"", TraditionalForm], {0.01, 0}, {}}, {
              0.15000000000000002`, 
               FormBox["\"\"", TraditionalForm], {0.01, 0}, {}}, {0.25, 
               FormBox["\"\"", TraditionalForm], {0.01, 0}, {}}, {
              0.30000000000000004`, 
               FormBox["\"\"", TraditionalForm], {0.01, 0}, {}}, {
              0.35000000000000003`, 
               FormBox["\"\"", TraditionalForm], {0.01, 0}, {}}, {0.45, 
               FormBox["\"\"", TraditionalForm], {0.01, 0}, {}}, {0.5, 
               FormBox["\"\"", TraditionalForm], {0.01, 0}, {}}, {0.55, 
               FormBox["\"\"", TraditionalForm], {0.01, 0}, {}}, {
              0.6500000000000001, 
               FormBox["\"\"", TraditionalForm], {0.01, 0}, {}}, {
              0.7000000000000001, 
               FormBox["\"\"", TraditionalForm], {0.01, 0}, {}}, {
              0.7500000000000001, 
               FormBox["\"\"", TraditionalForm], {0.01, 0}, {}}, {
              0.8500000000000001, 
               FormBox["\"\"", TraditionalForm], {0.01, 0}, {}}, {0.9, 
               FormBox["\"\"", TraditionalForm], {0.01, 0}, {}}, {
              0.9500000000000001, 
               FormBox["\"\"", TraditionalForm], {0.01, 0}, {}}, {1.05, 
               FormBox["\"\"", TraditionalForm], {0.01, 0}, {}}, {1.1, 
               FormBox["\"\"", TraditionalForm], {0.01, 0}, {}}, {1.15, 
               FormBox["\"\"", TraditionalForm], {0.01, 0}, {}}, {
              1.2500000000000002`, 
               FormBox["\"\"", TraditionalForm], {0.01, 0}, {}}, {
              1.3000000000000003`, 
               FormBox["\"\"", TraditionalForm], {0.01, 0}, {}}, {1.35, 
               FormBox["\"\"", TraditionalForm], {0.01, 0}, {}}, {
              1.4500000000000002`, 
               FormBox["\"\"", TraditionalForm], {0.01, 0}, {}}, {
              1.5000000000000002`, 
               FormBox["\"\"", TraditionalForm], {0.01, 0}, {}}, {
              1.5500000000000003`, 
               FormBox["\"\"", TraditionalForm], {0.01, 0}, {}}}}}, 
          FrameTicksStyle -> 11, GridLines -> {None, None}, GridLinesStyle -> 
          Directive[
            GrayLevel[0.5, 0.4]], ImageSize -> 250, 
          Method -> {
           "DefaultBoundaryStyle" -> Automatic, 
            "DefaultGraphicsInteraction" -> {
             "Version" -> 1.2, "TrackMousePosition" -> {True, False}, 
              "Effects" -> {
               "Highlight" -> {"ratio" -> 2}, 
                "HighlightPoint" -> {"ratio" -> 2}, 
                "Droplines" -> {
                 "freeformCursorMode" -> True, 
                  "placement" -> {"x" -> "All", "y" -> "None"}}}}, 
            "DefaultMeshStyle" -> AbsolutePointSize[6], "ScalingFunctions" -> 
            None, "CoordinatesToolOptions" -> {"DisplayFunction" -> ({
                (Identity[#]& )[
                 Part[#, 1]], 
                (Identity[#]& )[
                 Part[#, 2]]}& ), "CopiedValueFunction" -> ({
                (Identity[#]& )[
                 Part[#, 1]], 
                (Identity[#]& )[
                 Part[#, 2]]}& )}}, PlotRange -> {{0, 1.64}, {0, 1.64}}, 
          PlotRangeClipping -> True, 
          PlotRangePadding -> {{Automatic, Automatic}, {
            Automatic, Automatic}}, Ticks -> {Automatic, Automatic}}], 
        InterpretTemplate[Legended[
          Graphics[{{{{{}, {}, 
               Annotation[{
                 Directive[
                  Opacity[1.], 
                  AbsoluteThickness[1.6], 
                  GrayLevel[0], 
                  Dashing[{Small, Small}]], 
                 Line[CompressedData["
1:eJxFxXso4wEAB/BtJq/yODn9CM3rOhQhFxmuqXkkeVyo5STjkOxqpa4urcZ1
XknrWiHzKGmxsPln4eKXOmE5NK6zMWvG1sydbebqPP7w/f3x6cOqby/nM2g0
Wsqjp4v45t3vF/yc55mcMIGeyM99Pm1MOrJIVOLibe3CKNGAqxpcy0OEEB8n
f+H0E2IsCynt7iEkWOS9+OorMYWra8YV9msl9rsX8biRqziuzGZe7yVxx05m
rvTmBw5VBunodA1eMnC2NNk/8VrLaHiNdR874tkBs21azHDLA8PjfuGM+7ql
irnfeEucvrORoMdRgxb3jO0EW1x63UGKAU9dqjf9B86wf8T0ldFoxH3NqkZZ
rAk78+TGD53nWJhKKl+um7F+juzdZV3ify37w68/WXDiW6//jWor5k6wmuZD
bbgj4n30Ke8KJ1nf+WlL7Dg4wO5N3lEzV4cVMSPXuDVdfeRT/AfLC+tlK05q
hyUs0PTtL1ZVcD0k+Te4s6BrTGmiZh0XHU52OXDWG7GESHViXqTGTd+jdmz2
GwQiF5Yya4Xlsbc4WKeaYJDUnp9FlZkf3Zg2U6swvLjDbF/tpIBN/QC+wYVj

                  "]]}, "Charting`Private`Tag$16923#1"]}}, {}}, {{}, {{{
                Directive[
                 PointSize[0.009166666666666668], 
                 AbsoluteThickness[1.6], 
                 RGBColor[0.560181, 0.691569, 0.194885], 
                 Opacity[0.9]], 
                GeometricTransformation[
                 Inset[
                  Style[
                   Graphics[{
                    EdgeForm[{
                    Thickness[Tiny], 
                    GrayLevel[0]}], 
                    Disk[{0, 0}, 0.1]}], 
                   GraphicsBoxOptions -> {DefaultBaseStyle -> Directive[
                    PointSize[0.009166666666666668], 
                    AbsoluteThickness[1.6], 
                    RGBColor[0.560181, 0.691569, 0.194885], 
                    Opacity[0.9]]}], {0., 0.}, Automatic, 
                  Scaled[0.035]], CompressedData["
1:eJw9j2tIUwEYhreGZBajzK2GXXCCGMjAHxLZ7LUsmiQZrWGOJJqV5Va2FLWp
sWqRbSoNgjHM/oQME0XpAiu6Wa20mk5tVlu7nLNzjrO5KZPsTrOGP54f3wvv
93xfmqJq/zEOi8VKj8GOsSTGTo7rXb2bwtMP0g0KUQiDty3DDDmJpYmbwkrz
DHLCejs3wqCIvyVfoo5iXG7khlsI9L9m79D/JDDQTTiud9N4Fu+v1F3Kk8j8
OHP4zVEjJwStcjDU0RdG7sVR1YPZKAQXpH3R+Wlws9fIE2xhcJeT5aX3vuD9
8DJlfcUcBj10qXpfAG9jbV0Kg/vCoX6FiEbRwedbb5mmkDeRWd26lsSCXZ5B
Yi5icrqZIFI9gkcHwCA4YVN89dJQx/2J1iSDroFCSYCV9rKJQv/eXWWFGcH4
fyHILIIm4jcF7cJ5kWk0mTSy1Z0B/NcxELCqQ9trGRwpPtdsHSEg4aGXv82P
hPKFwIfLFVUYeEJAdDepJY/y40cb3TWT7cPIvJTsbHcjv4ZkGVZRi/uqFZVm
p51E1lntNeIxjdoaJrXgqndxLrCNqa60f8bD2UhPeiYFdYm5y3CKgLe41XQ6
eQw32L/aeupoiP8Fo9B8usOe8gThELq+n6/0IbkjK3dGFUTjCvsrX2MAf6yi
IWXhJCziF4dO8Cah0QvT5GUMGlJ6d/s1Pnh165ycjX7cjFhsezY7IJbWfTMK
SJw0TjcixwMF7zhvfL0PzfyP9nmpC38B1eMj/A==
                 "]]}, {
                Directive[
                 PointSize[0.009166666666666668], 
                 AbsoluteThickness[1.6], 
                 RGBColor[0.560181, 0.691569, 0.194885], 
                 Opacity[0.9]], 
                GeometricTransformation[
                 Inset[
                  Style[
                   Graphics[{
                    EdgeForm[{
                    Thickness[Tiny], 
                    GrayLevel[0]}], 
                    Polygon[{{Rational[1, 2] 3^Rational[1, 2], 
                    Rational[-1, 2]}, {0, 1}, {
                    Rational[-1, 2] 3^Rational[1, 2], 
                    Rational[-1, 2]}}]}], 
                   GraphicsBoxOptions -> {DefaultBaseStyle -> Directive[
                    PointSize[0.009166666666666668], 
                    AbsoluteThickness[1.6], 
                    RGBColor[0.560181, 0.691569, 0.194885], 
                    Opacity[0.9]]}], {0., 0.}, Automatic, 
                  Scaled[0.04]], CompressedData["
1:eJxTTMoPSmVmYGAwAmJGIGYCYsW3ZiH7jz+z/3aMQ+2X9Uv7Xbd9et4/fWr/
q2v9j671L+zdl1xtN5BB8FWiFAyFAx/YB++Qa30NpPUMvWW2Vz621/hlHamb
/8RefscClu/rHtnLK8948T7lqb1VkFYEEwOQD1S9Q+6p/Rb7PTeaDe7YnzsD
Anfsb92oyFz374m9xDr3h1Uiz+y3q9mtv7z9sT0DGLywz7vytneLxRN7nX2P
tPc9emz/eNeiwMl/H9nbcV1fXGALNFe6w+te32O4+THvNx6ZGYewv3tpnt4b
gXv2j6tEgDbcsl+0fM3Ge2537C9NKJ4f63DHXpndZH/T94f2wj5fyjdFPbM3
F5nhbnj7gb3fUsXndrsf2KfwHUoWd31ob3Dx/sksoD9v5x9XXWj8wH5z1D2J
gy737XmkLF49WPfA3vlcbRnjxof2/zOnn5/ne9/++DKQDXftZ10uij7IeMt+
SYEt0MU37D+mO/33zL9hf2db7m0gsr9k5N/rlvTQfrIESxif7i17trqrkiYF
j+1BvE1zr9uvZfVXOLvpEZz/tCu3IaP+kf3++VL6d1Wu2YcxmO84x4yQL5YM
kbgsescexHu//Jr9/+MinxrXPYf7xyCs0JX97TO4e3/3z00/+uepfahU0bvN
3A/seaaLWBZKPoDr35RnLDgn4CHcvXJnDtlM9boHd++XkFk8b1Ne2utC40dV
om7e66cP7euz9pRMlrhir27/70rLtQfw8Jf3/dY66cgLe3D0cT2371n8as4R
x4f2eULNB04tvGqfFFynGWODUM/GXlTA5fHc3tQYBB7bX9v+0CJCEaH+47p3
h3O4H9uHQd0vtmLL0YtA9+8CJc8d9+ynpd9h2b/+gf3WE2X75ktdt3d53V8j
ln7f3qU75/nvlTftr/41Yxe7edPeagtIwSX7rQkLzXujbsD9DwDfz5SB
                 "]]}, {
                Directive[
                 PointSize[0.009166666666666668], 
                 AbsoluteThickness[1.6], 
                 RGBColor[0.880722, 0.611041, 0.142051], 
                 Opacity[0.9]], 
                GeometricTransformation[
                 Inset[
                  Style[
                   Graphics[{
                    EdgeForm[{
                    Thickness[Tiny], 
                    GrayLevel[0]}], 
                    Disk[{0, 0}, 0.1]}], 
                   GraphicsBoxOptions -> {DefaultBaseStyle -> Directive[
                    PointSize[0.009166666666666668], 
                    AbsoluteThickness[1.6], 
                    RGBColor[0.880722, 0.611041, 0.142051], 
                    Opacity[0.9]]}], {0., 0.}, Automatic, 
                  Scaled[0.035]], {{{0.5907330170865528, 
                 0.7447735191637629}}, {{0.6737279056937557, 
                 0.7369337979094077}}, {{0.7756908497887363, 
                 0.7787456445993028}}, {{1.2481610973431636`, 
                 1.2778745644599303`}}, {{0.9930656539438291, 
                 1.136759581881533}}, {{0.9478954496867966, 
                 0.8440766550522648}}, {{0.9545273098012206, 
                 0.880662020905923}}, {{0.8957195926950068, 
                 0.6454703832752613}}, {{0.7911661488848482, 
                 1.0270034843205573`}}, {{0.6081528278832762, 
                 0.6454703832752613}}}]}, {
                Directive[
                 PointSize[0.009166666666666668], 
                 AbsoluteThickness[1.6], 
                 RGBColor[0.880722, 0.611041, 0.142051], 
                 Opacity[0.9]], 
                GeometricTransformation[
                 Inset[
                  Style[
                   Graphics[{
                    EdgeForm[{
                    Thickness[Tiny], 
                    GrayLevel[0]}], 
                    Polygon[{{Rational[1, 2] 3^Rational[1, 2], 
                    Rational[-1, 2]}, {0, 1}, {
                    Rational[-1, 2] 3^Rational[1, 2], 
                    Rational[-1, 2]}}]}], 
                   GraphicsBoxOptions -> {DefaultBaseStyle -> Directive[
                    PointSize[0.009166666666666668], 
                    AbsoluteThickness[1.6], 
                    RGBColor[0.880722, 0.611041, 0.142051], 
                    Opacity[0.9]]}], {0., 0.}, Automatic, 
                  Scaled[0.04]], CompressedData["
1:eJxFk39Q03UYx4eMhlsZBaZQynHg4OCGFhqS5HuBCnVYkBEBcpLADQiEQEID
gQoQx52KXCA3Cm2Mwk4hODlgSFGImjQJZmCO/fp+94vxO+eIH9V33u7bc/f8
8bnPj+f9fl7Px+tozrtpjgwG4wCVDlSuozLW8ndylw+B56IeFXYk6PE+/37A
hJMWjCdhRK8sca31TwKORw9l3O4xQO7e3mieMOJWXPHNuOIZdLEuhFqSDdAp
BJtcRFMIjd2eNBhJYkOI9YHToB6vRC4cKNhCINYjb7aTo8aYC09a5qSHp/dF
41yqDkuiay9fuqDHfEz31gqzCb0SaYs2jsDjIWfu8h4Tdr5QElEo00A2bAsF
WsO9GrdS9zaMi3NfZxtw9qfP4xL/UMJveU88L4cEW37loHRRjdds5Vu0+CDF
ZLI2arG+IJpVEG3AsX/SBGtVWiwL25aEbUY8WxPo611B0v6Xm1ZIoVJBr7OY
3c0ZbxC0Xk5FTYvjXyp4GfZKyyZIjDN5CUsOc4jY8bvqTuYCRhThNSmYQm/r
TlIhmIPC9d/56ivTGLT4HT738wKCAudX2zlGjJ3Pb0riT+NpaUNsWK4JDym1
o+fN2P7Uvc59HWbcfHJ+Bi+eGDi8WqJH8JeVjSvTWlz+ipnU/fz/9ycbsmdP
3tDQ/m84syrFBQStb222/LFrsxphWf7PhFg1iNdZR75+qKf5hX9mmhSnaeFP
VbP4kVg1ET2s4Cn8Unt/cch5Fusj80plojn0lU28RyHEGWZf8vEWilcnp+qg
xIQslmXeODoDPtsGRAtTRZRnJV8HV3v/OD8UsRtSjTTfWpeOhMt1JNqXbABU
YKfHbLwn0tHzFfdxbuGr3ma6Po58cXr3OyTtx3tTGe9qiga3qG7lN03iomBm
t7yERIBdP7eq88fyRDX9/of8SmOk0EDzdvj+VLBvMIG3JbYX1WCEjJ1qU5L0
vHdwA635eSYE2XCeJBDOZa2GiQjstfvbHEW4CXepMWivf0QVmpE6QGCH/by4
y9coyFfiV9v4xk+it7D+0oCYAPU53gqX6XBHeSby2xwV3tR86nYtQoO+hLNX
izZqwLbPc/o25iPROgK8fm1Av5bAtv3uo92uanhWmKkO6pAtqJNlFk/S+x8x
/EelPUqUZvYdr90sx1iqT3bdkhr7qrMMK60PwI2WlFS5GbAryBYE7i4O1ftU
T9F6t0ivS4ZPUL7t/ap/yT39t7skrt/+pL/JYxwjRSPf+HxnoP2HhZzmeAgJ
2n9p5Wz5cCeBQza8MWrUW+Wqc8dUaKbcjIsn8B8UKEt+
                 "]]}}, {{
                Directive[
                 PointSize[0.009166666666666668], 
                 AbsoluteThickness[1.6], 
                 RGBColor[0.560181, 0.691569, 0.194885], 
                 Opacity[0.9]]}, {
                Directive[
                 PointSize[0.009166666666666668], 
                 AbsoluteThickness[1.6], 
                 RGBColor[0.560181, 0.691569, 0.194885], 
                 Opacity[0.9]]}, {
                Directive[
                 PointSize[0.009166666666666668], 
                 AbsoluteThickness[1.6], 
                 RGBColor[0.880722, 0.611041, 0.142051], 
                 Opacity[0.9]]}, {
                Directive[
                 PointSize[0.009166666666666668], 
                 AbsoluteThickness[1.6], 
                 RGBColor[0.880722, 0.611041, 0.142051], 
                 Opacity[
                 0.9]]}, {}, {}, {}, {}, {}, {}, {}, {}, {}, {}, {}, {}, {}}, \
{{
                Directive[
                 PointSize[0.009166666666666668], 
                 AbsoluteThickness[1.6], 
                 RGBColor[0.560181, 0.691569, 0.194885], 
                 Opacity[0.9]]}, {
                Directive[
                 PointSize[0.009166666666666668], 
                 AbsoluteThickness[1.6], 
                 RGBColor[0.560181, 0.691569, 0.194885], 
                 Opacity[0.9]]}, {
                Directive[
                 PointSize[0.009166666666666668], 
                 AbsoluteThickness[1.6], 
                 RGBColor[0.880722, 0.611041, 0.142051], 
                 Opacity[0.9]]}, {
                Directive[
                 PointSize[0.009166666666666668], 
                 AbsoluteThickness[1.6], 
                 RGBColor[0.880722, 0.611041, 0.142051], 
                 Opacity[
                 0.9]]}, {}, {}, {}, {}, {}, {}, {}, {}, {}, {}, {}, {}, \
{}}}, {{}, {}}}}, {
           DisplayFunction -> Identity, Ticks -> {Automatic, Automatic}, 
            AxesOrigin -> {0, 0}, 
            FrameTicks -> {{{{0., "0.0", {0.02, 0}, {}}, {
                0.2, "0.2", {0.02, 0}, {}}, {0.4, "0.4", {0.02, 0}, {}}, {
                0.6000000000000001, "0.6", {0.02, 0}, {}}, {
                0.8, "0.8", {0.02, 0}, {}}, {1., "1.0", {0.02, 0}, {}}, {
                1.2000000000000002`, "1.2", {0.02, 0}, {}}, {
                1.4000000000000001`, "1.4", {0.02, 0}, {}}, {
                1.6, "1.6", {0.02, 0}, {}}, {0.05, "", {0.01, 0}, {}}, {
                0.1, "", {0.01, 0}, {}}, {
                0.15000000000000002`, "", {0.01, 0}, {}}, {
                0.25, "", {0.01, 0}, {}}, {
                0.30000000000000004`, "", {0.01, 0}, {}}, {
                0.35000000000000003`, "", {0.01, 0}, {}}, {
                0.45, "", {0.01, 0}, {}}, {0.5, "", {0.01, 0}, {}}, {
                0.55, "", {0.01, 0}, {}}, {
                0.6500000000000001, "", {0.01, 0}, {}}, {
                0.7000000000000001, "", {0.01, 0}, {}}, {
                0.7500000000000001, "", {0.01, 0}, {}}, {
                0.8500000000000001, "", {0.01, 0}, {}}, {
                0.9, "", {0.01, 0}, {}}, {
                0.9500000000000001, "", {0.01, 0}, {}}, {
                1.05, "", {0.01, 0}, {}}, {1.1, "", {0.01, 0}, {}}, {
                1.15, "", {0.01, 0}, {}}, {
                1.2500000000000002`, "", {0.01, 0}, {}}, {
                1.3000000000000003`, "", {0.01, 0}, {}}, {
                1.35, "", {0.01, 0}, {}}, {
                1.4500000000000002`, "", {0.01, 0}, {}}, {
                1.5000000000000002`, "", {0.01, 0}, {}}, {
                1.5500000000000003`, "", {0.01, 0}, {}}}, {{
                0., "0.0", {0.02, 0}, {}}, {0.2, "0.2", {0.02, 0}, {}}, {
                0.4, "0.4", {0.02, 0}, {}}, {
                0.6000000000000001, "0.6", {0.02, 0}, {}}, {
                0.8, "0.8", {0.02, 0}, {}}, {1., "1.0", {0.02, 0}, {}}, {
                1.2000000000000002`, "1.2", {0.02, 0}, {}}, {
                1.4000000000000001`, "1.4", {0.02, 0}, {}}, {
                1.6, "1.6", {0.02, 0}, {}}, {0.05, "", {0.01, 0}, {}}, {
                0.1, "", {0.01, 0}, {}}, {
                0.15000000000000002`, "", {0.01, 0}, {}}, {
                0.25, "", {0.01, 0}, {}}, {
                0.30000000000000004`, "", {0.01, 0}, {}}, {
                0.35000000000000003`, "", {0.01, 0}, {}}, {
                0.45, "", {0.01, 0}, {}}, {0.5, "", {0.01, 0}, {}}, {
                0.55, "", {0.01, 0}, {}}, {
                0.6500000000000001, "", {0.01, 0}, {}}, {
                0.7000000000000001, "", {0.01, 0}, {}}, {
                0.7500000000000001, "", {0.01, 0}, {}}, {
                0.8500000000000001, "", {0.01, 0}, {}}, {
                0.9, "", {0.01, 0}, {}}, {
                0.9500000000000001, "", {0.01, 0}, {}}, {
                1.05, "", {0.01, 0}, {}}, {1.1, "", {0.01, 0}, {}}, {
                1.15, "", {0.01, 0}, {}}, {
                1.2500000000000002`, "", {0.01, 0}, {}}, {
                1.3000000000000003`, "", {0.01, 0}, {}}, {
                1.35, "", {0.01, 0}, {}}, {
                1.4500000000000002`, "", {0.01, 0}, {}}, {
                1.5000000000000002`, "", {0.01, 0}, {}}, {
                1.5500000000000003`, "", {0.01, 0}, {}}}}, {{{
                0., "0.0", {0.02, 0}, {}}, {0.2, "0.2", {0.02, 0}, {}}, {
                0.4, "0.4", {0.02, 0}, {}}, {
                0.6000000000000001, "0.6", {0.02, 0}, {}}, {
                0.8, "0.8", {0.02, 0}, {}}, {1., "1.0", {0.02, 0}, {}}, {
                1.2000000000000002`, "1.2", {0.02, 0}, {}}, {
                1.4000000000000001`, "1.4", {0.02, 0}, {}}, {
                1.6, "1.6", {0.02, 0}, {}}, {0.05, "", {0.01, 0}, {}}, {
                0.1, "", {0.01, 0}, {}}, {
                0.15000000000000002`, "", {0.01, 0}, {}}, {
                0.25, "", {0.01, 0}, {}}, {
                0.30000000000000004`, "", {0.01, 0}, {}}, {
                0.35000000000000003`, "", {0.01, 0}, {}}, {
                0.45, "", {0.01, 0}, {}}, {0.5, "", {0.01, 0}, {}}, {
                0.55, "", {0.01, 0}, {}}, {
                0.6500000000000001, "", {0.01, 0}, {}}, {
                0.7000000000000001, "", {0.01, 0}, {}}, {
                0.7500000000000001, "", {0.01, 0}, {}}, {
                0.8500000000000001, "", {0.01, 0}, {}}, {
                0.9, "", {0.01, 0}, {}}, {
                0.9500000000000001, "", {0.01, 0}, {}}, {
                1.05, "", {0.01, 0}, {}}, {1.1, "", {0.01, 0}, {}}, {
                1.15, "", {0.01, 0}, {}}, {
                1.2500000000000002`, "", {0.01, 0}, {}}, {
                1.3000000000000003`, "", {0.01, 0}, {}}, {
                1.35, "", {0.01, 0}, {}}, {
                1.4500000000000002`, "", {0.01, 0}, {}}, {
                1.5000000000000002`, "", {0.01, 0}, {}}, {
                1.5500000000000003`, "", {0.01, 0}, {}}}, {{
                0., "0.0", {0.02, 0}, {}}, {0.2, "0.2", {0.02, 0}, {}}, {
                0.4, "0.4", {0.02, 0}, {}}, {
                0.6000000000000001, "0.6", {0.02, 0}, {}}, {
                0.8, "0.8", {0.02, 0}, {}}, {1., "1.0", {0.02, 0}, {}}, {
                1.2000000000000002`, "1.2", {0.02, 0}, {}}, {
                1.4000000000000001`, "1.4", {0.02, 0}, {}}, {
                1.6, "1.6", {0.02, 0}, {}}, {0.05, "", {0.01, 0}, {}}, {
                0.1, "", {0.01, 0}, {}}, {
                0.15000000000000002`, "", {0.01, 0}, {}}, {
                0.25, "", {0.01, 0}, {}}, {
                0.30000000000000004`, "", {0.01, 0}, {}}, {
                0.35000000000000003`, "", {0.01, 0}, {}}, {
                0.45, "", {0.01, 0}, {}}, {0.5, "", {0.01, 0}, {}}, {
                0.55, "", {0.01, 0}, {}}, {
                0.6500000000000001, "", {0.01, 0}, {}}, {
                0.7000000000000001, "", {0.01, 0}, {}}, {
                0.7500000000000001, "", {0.01, 0}, {}}, {
                0.8500000000000001, "", {0.01, 0}, {}}, {
                0.9, "", {0.01, 0}, {}}, {
                0.9500000000000001, "", {0.01, 0}, {}}, {
                1.05, "", {0.01, 0}, {}}, {1.1, "", {0.01, 0}, {}}, {
                1.15, "", {0.01, 0}, {}}, {
                1.2500000000000002`, "", {0.01, 0}, {}}, {
                1.3000000000000003`, "", {0.01, 0}, {}}, {
                1.35, "", {0.01, 0}, {}}, {
                1.4500000000000002`, "", {0.01, 0}, {}}, {
                1.5000000000000002`, "", {0.01, 0}, {}}, {
                1.5500000000000003`, "", {0.01, 0}, {}}}}}, 
            GridLines -> {None, None}, DisplayFunction -> Identity, 
            PlotRangePadding -> {{0, 0}, {0, 0}}, PlotRangeClipping -> True, 
            ImagePadding -> All, DisplayFunction -> Identity, AspectRatio -> 
            1, Axes -> {True, True}, AxesLabel -> {None, None}, 
            AxesOrigin -> {0, 0}, DisplayFunction :> Identity, Epilog -> {
              Text[
               Style[
               "\!\(\*SuperscriptBox[\(R\), \(2\)]\)=0.95", FontFamily -> 
                "Times", 15], {1.4, 0.18}]}, 
            Frame -> {{True, False}, {True, False}}, FrameLabel -> {{
               Style[
               "Measured Fractional Activity", FontFamily -> "Times", 13], 
               None}, {
               Style[
               "Predicted Fractional Activity", FontFamily -> "Times", 13], 
               None}}, 
            FrameTicks -> {{{{0., "0.0", {0.02, 0}, {}}, {
                0.2, "0.2", {0.02, 0}, {}}, {0.4, "0.4", {0.02, 0}, {}}, {
                0.6000000000000001, "0.6", {0.02, 0}, {}}, {
                0.8, "0.8", {0.02, 0}, {}}, {1., "1.0", {0.02, 0}, {}}, {
                1.2000000000000002`, "1.2", {0.02, 0}, {}}, {
                1.4000000000000001`, "1.4", {0.02, 0}, {}}, {
                1.6, "1.6", {0.02, 0}, {}}, {0.05, "", {0.01, 0}, {}}, {
                0.1, "", {0.01, 0}, {}}, {
                0.15000000000000002`, "", {0.01, 0}, {}}, {
                0.25, "", {0.01, 0}, {}}, {
                0.30000000000000004`, "", {0.01, 0}, {}}, {
                0.35000000000000003`, "", {0.01, 0}, {}}, {
                0.45, "", {0.01, 0}, {}}, {0.5, "", {0.01, 0}, {}}, {
                0.55, "", {0.01, 0}, {}}, {
                0.6500000000000001, "", {0.01, 0}, {}}, {
                0.7000000000000001, "", {0.01, 0}, {}}, {
                0.7500000000000001, "", {0.01, 0}, {}}, {
                0.8500000000000001, "", {0.01, 0}, {}}, {
                0.9, "", {0.01, 0}, {}}, {
                0.9500000000000001, "", {0.01, 0}, {}}, {
                1.05, "", {0.01, 0}, {}}, {1.1, "", {0.01, 0}, {}}, {
                1.15, "", {0.01, 0}, {}}, {
                1.2500000000000002`, "", {0.01, 0}, {}}, {
                1.3000000000000003`, "", {0.01, 0}, {}}, {
                1.35, "", {0.01, 0}, {}}, {
                1.4500000000000002`, "", {0.01, 0}, {}}, {
                1.5000000000000002`, "", {0.01, 0}, {}}, {
                1.5500000000000003`, "", {0.01, 0}, {}}}, {{
                0., "0.0", {0.02, 0}, {}}, {0.2, "0.2", {0.02, 0}, {}}, {
                0.4, "0.4", {0.02, 0}, {}}, {
                0.6000000000000001, "0.6", {0.02, 0}, {}}, {
                0.8, "0.8", {0.02, 0}, {}}, {1., "1.0", {0.02, 0}, {}}, {
                1.2000000000000002`, "1.2", {0.02, 0}, {}}, {
                1.4000000000000001`, "1.4", {0.02, 0}, {}}, {
                1.6, "1.6", {0.02, 0}, {}}, {0.05, "", {0.01, 0}, {}}, {
                0.1, "", {0.01, 0}, {}}, {
                0.15000000000000002`, "", {0.01, 0}, {}}, {
                0.25, "", {0.01, 0}, {}}, {
                0.30000000000000004`, "", {0.01, 0}, {}}, {
                0.35000000000000003`, "", {0.01, 0}, {}}, {
                0.45, "", {0.01, 0}, {}}, {0.5, "", {0.01, 0}, {}}, {
                0.55, "", {0.01, 0}, {}}, {
                0.6500000000000001, "", {0.01, 0}, {}}, {
                0.7000000000000001, "", {0.01, 0}, {}}, {
                0.7500000000000001, "", {0.01, 0}, {}}, {
                0.8500000000000001, "", {0.01, 0}, {}}, {
                0.9, "", {0.01, 0}, {}}, {
                0.9500000000000001, "", {0.01, 0}, {}}, {
                1.05, "", {0.01, 0}, {}}, {1.1, "", {0.01, 0}, {}}, {
                1.15, "", {0.01, 0}, {}}, {
                1.2500000000000002`, "", {0.01, 0}, {}}, {
                1.3000000000000003`, "", {0.01, 0}, {}}, {
                1.35, "", {0.01, 0}, {}}, {
                1.4500000000000002`, "", {0.01, 0}, {}}, {
                1.5000000000000002`, "", {0.01, 0}, {}}, {
                1.5500000000000003`, "", {0.01, 0}, {}}}}, {{{
                0., "0.0", {0.02, 0}, {}}, {0.2, "0.2", {0.02, 0}, {}}, {
                0.4, "0.4", {0.02, 0}, {}}, {
                0.6000000000000001, "0.6", {0.02, 0}, {}}, {
                0.8, "0.8", {0.02, 0}, {}}, {1., "1.0", {0.02, 0}, {}}, {
                1.2000000000000002`, "1.2", {0.02, 0}, {}}, {
                1.4000000000000001`, "1.4", {0.02, 0}, {}}, {
                1.6, "1.6", {0.02, 0}, {}}, {0.05, "", {0.01, 0}, {}}, {
                0.1, "", {0.01, 0}, {}}, {
                0.15000000000000002`, "", {0.01, 0}, {}}, {
                0.25, "", {0.01, 0}, {}}, {
                0.30000000000000004`, "", {0.01, 0}, {}}, {
                0.35000000000000003`, "", {0.01, 0}, {}}, {
                0.45, "", {0.01, 0}, {}}, {0.5, "", {0.01, 0}, {}}, {
                0.55, "", {0.01, 0}, {}}, {
                0.6500000000000001, "", {0.01, 0}, {}}, {
                0.7000000000000001, "", {0.01, 0}, {}}, {
                0.7500000000000001, "", {0.01, 0}, {}}, {
                0.8500000000000001, "", {0.01, 0}, {}}, {
                0.9, "", {0.01, 0}, {}}, {
                0.9500000000000001, "", {0.01, 0}, {}}, {
                1.05, "", {0.01, 0}, {}}, {1.1, "", {0.01, 0}, {}}, {
                1.15, "", {0.01, 0}, {}}, {
                1.2500000000000002`, "", {0.01, 0}, {}}, {
                1.3000000000000003`, "", {0.01, 0}, {}}, {
                1.35, "", {0.01, 0}, {}}, {
                1.4500000000000002`, "", {0.01, 0}, {}}, {
                1.5000000000000002`, "", {0.01, 0}, {}}, {
                1.5500000000000003`, "", {0.01, 0}, {}}}, {{
                0., "0.0", {0.02, 0}, {}}, {0.2, "0.2", {0.02, 0}, {}}, {
                0.4, "0.4", {0.02, 0}, {}}, {
                0.6000000000000001, "0.6", {0.02, 0}, {}}, {
                0.8, "0.8", {0.02, 0}, {}}, {1., "1.0", {0.02, 0}, {}}, {
                1.2000000000000002`, "1.2", {0.02, 0}, {}}, {
                1.4000000000000001`, "1.4", {0.02, 0}, {}}, {
                1.6, "1.6", {0.02, 0}, {}}, {0.05, "", {0.01, 0}, {}}, {
                0.1, "", {0.01, 0}, {}}, {
                0.15000000000000002`, "", {0.01, 0}, {}}, {
                0.25, "", {0.01, 0}, {}}, {
                0.30000000000000004`, "", {0.01, 0}, {}}, {
                0.35000000000000003`, "", {0.01, 0}, {}}, {
                0.45, "", {0.01, 0}, {}}, {0.5, "", {0.01, 0}, {}}, {
                0.55, "", {0.01, 0}, {}}, {
                0.6500000000000001, "", {0.01, 0}, {}}, {
                0.7000000000000001, "", {0.01, 0}, {}}, {
                0.7500000000000001, "", {0.01, 0}, {}}, {
                0.8500000000000001, "", {0.01, 0}, {}}, {
                0.9, "", {0.01, 0}, {}}, {
                0.9500000000000001, "", {0.01, 0}, {}}, {
                1.05, "", {0.01, 0}, {}}, {1.1, "", {0.01, 0}, {}}, {
                1.15, "", {0.01, 0}, {}}, {
                1.2500000000000002`, "", {0.01, 0}, {}}, {
                1.3000000000000003`, "", {0.01, 0}, {}}, {
                1.35, "", {0.01, 0}, {}}, {
                1.4500000000000002`, "", {0.01, 0}, {}}, {
                1.5000000000000002`, "", {0.01, 0}, {}}, {
                1.5500000000000003`, "", {0.01, 0}, {}}}}}, FrameTicksStyle -> 
            11, GridLines -> {None, None}, GridLinesStyle -> Directive[
              GrayLevel[0.5, 0.4]], ImageSize -> 250, 
            Method -> {
             "DefaultBoundaryStyle" -> Automatic, 
              "DefaultGraphicsInteraction" -> {
               "Version" -> 1.2, "TrackMousePosition" -> {True, False}, 
                "Effects" -> {
                 "Highlight" -> {"ratio" -> 2}, 
                  "HighlightPoint" -> {"ratio" -> 2}, 
                  "Droplines" -> {
                   "freeformCursorMode" -> True, 
                    "placement" -> {"x" -> "All", "y" -> "None"}}}}, 
              "DefaultMeshStyle" -> AbsolutePointSize[6], "ScalingFunctions" -> 
              None, "CoordinatesToolOptions" -> {"DisplayFunction" -> ({
                  (Identity[#]& )[
                   Part[#, 1]], 
                  (Identity[#]& )[
                   Part[#, 2]]}& ), "CopiedValueFunction" -> ({
                  (Identity[#]& )[
                   Part[#, 1]], 
                  (Identity[#]& )[
                   Part[#, 2]]}& )}}, PlotRange -> {{0, 1.64}, {0, 1.64}}, 
            PlotRangeClipping -> True, 
            PlotRangePadding -> {{Automatic, Automatic}, {
              Automatic, Automatic}}, Ticks -> {Automatic, Automatic}}], 
          Placed[
           Unevaluated[
            PointLegend[{
              RGBColor[0.560181, 0.691569, 0.194885], 
              RGBColor[0.880722, 0.611041, 0.142051]}, {
              Style[
              "Distinct epitopes (2 Abs/3 Abs)", FontFamily -> "Times", 11], 
              Style[
              "Overlapping epitopes (2 Abs/3 Abs)", FontFamily -> "Times", 
               11]}, LabelStyle -> {}, 
             LegendFunction -> $CellContext`frameOpaque, LegendLayout -> 
             "Column", LegendMargins -> {{3, 2}, {0, -1}}, LegendMarkers -> {
               Graphics[{
                 EdgeForm[{
                   Thickness[Medium], 
                   GrayLevel[0]}], {
                  Circle[{0, 0}, 0.1], 
                  Thickness[Tiny], {
                   GrayLevel[0], 
                   Line[{{0.15, -0.1}, {0.19, 0.1}}]}, 
                  Triangle[{{0.23, -0.1}, {0.43, -0.1}, {0.33, 0.1}}]}, 
                 Disk[{0, 0}, 0.1]}], 0.03}, LegendMarkerSize -> 20, 
             Spacings -> {0.2, -0.6}]], 
           Scaled[{{0.52, 0.91}, {0.5, 0.5}}], Identity]]& ], Editable -> 
        True, Selectable -> True, SelectWithContents -> False, AutoDelete -> 
        True],StyleBox[
       "\"B\"", FontFamily -> "Times", 20, Bold, StripOnInput -> False]},
      "Labeled",
      DisplayFunction->(GridBox[{{
          
          ItemBox[#2, Alignment -> {Left, Inherited}, DefaultBaseStyle -> 
           "LabeledLabel"]}, {
          TagBox[
           ItemBox[
            PaneBox[
             TagBox[#, "SkipImageSizeLevel"], Alignment -> {Center, Baseline},
              BaselinePosition -> Baseline], DefaultBaseStyle -> "Labeled"], 
           "SkipImageSizeLevel"]}}, 
        GridBoxAlignment -> {"Columns" -> {{Center}}, "Rows" -> {{Center}}}, 
        AutoDelete -> False, 
        GridBoxItemSize -> {
         "Columns" -> {{Automatic}}, "Rows" -> {{Automatic}}}, 
        BaselinePosition -> {2, 1}]& ),
      InterpretationFunction->(RowBox[{"Labeled", "[", 
         RowBox[{#, ",", #2, ",", 
           RowBox[{"{", 
             RowBox[{"{", 
               RowBox[{"Top", ",", "Left"}], "}"}], "}"}]}], "]"}]& )]}
   },
   AutoDelete->False,
   GridBoxAlignment->{"Columns" -> {{Left}}, "Rows" -> {{Center}}},
   GridBoxItemSize->{"Columns" -> {{Automatic}}, "Rows" -> {{Automatic}}},
   GridBoxSpacings->{"Columns" -> {0, 0, 3}}],
  "Grid"]], "Output",
 CellChangeTimes->{3.7881146222319565`*^9, 3.788114709354072*^9, 
  3.7895172141323495`*^9},
 CellLabel->
  "Out[202]=",ExpressionUUID->"618f560e-905f-4382-83c6-d324ffc52616"]
}, Open  ]]
}, Closed]],

Cell[CellGroupData[{

Cell["Figure 5: Modeling Tethered Constructs", "Subsection",
 CellChangeTimes->{{3.7742917473991623`*^9, 3.774291767941207*^9}, 
   3.775595944905902*^9, {3.775605933635354*^9, 3.77560595322234*^9}, {
   3.7756061361765013`*^9, 3.7756061428538303`*^9}, 3.7756185774960194`*^9, {
   3.777309201958639*^9, 3.777309205857991*^9}, 
   3.7895155194286485`*^9},ExpressionUUID->"ec07ecd8-a60c-4d0a-a44b-\
be6b5b835f66"],

Cell[TextData[{
 "Modeling how tethering single-domain influenza antibodies together alters \
their ability to neutralize the virus. The antibody ",
 Cell[BoxData[
  FormBox[
   SubscriptBox["Ab", "A1"], TraditionalForm]],ExpressionUUID->
  "99222e64-6711-41ce-a4ec-aebed2a4a108"],
 " primarily binds to influenza A group 1. The antibody ",
 Cell[BoxData[
  FormBox[
   SubscriptBox["Ab", "A2"], TraditionalForm]],ExpressionUUID->
  "b3944c30-eb81-4556-b97d-427ee71ec5a9"],
 " primarily binds to influenza A group 2. Both ",
 Cell[BoxData[
  FormBox[
   SubsuperscriptBox["Ab", "B", 
    RowBox[{"(", "1", ")"}]], TraditionalForm]],ExpressionUUID->
  "c269909a-b62d-4ee5-836d-99221cce8d5c"],
 " and ",
 Cell[BoxData[
  FormBox[
   SubsuperscriptBox["Ab", "B", 
    RowBox[{"(", "2", ")"}]], TraditionalForm]],ExpressionUUID->
  "361363d0-bcb1-4e1b-8cb7-6dbb3ba4c734"],
 " bind to all influenza B strains. "
}], "Text",
 CellChangeTimes->{{3.7794885215212135`*^9, 3.7794885348067737`*^9}, {
  3.779488579843383*^9, 3.7794886441006083`*^9}, {3.7794888483718204`*^9, 
  3.779488883451638*^9}, {3.7794892390185795`*^9, 
  3.7794892731317725`*^9}},ExpressionUUID->"7a5de45d-e4b9-4fc3-9c58-\
5f2024f26b89"],

Cell[TextData[{
 "As a result, we expect that the ",
 Cell[BoxData[
  FormBox[
   SubscriptBox["Ab", "A1"], TraditionalForm]],
  FontWeight->"Plain",ExpressionUUID->"93a73bf8-9d05-4a10-916a-3e66cba74afb"],
 "-",
 Cell[BoxData[
  FormBox[
   SubscriptBox["Ab", "A2"], TraditionalForm]],
  FontWeight->"Plain",ExpressionUUID->"239ebbdc-87ba-4f80-8475-542ea28bda9c"],
 " construct will have increased breadth (because it can bind to both \
influenza A group 1 and group 2 strains, whereas its constituents could only \
bind to one group), but its potency will be equal to its best constituent \
(its ",
 Cell[BoxData[
  FormBox[
   SubscriptBox["IC", "50"], TraditionalForm]],
  FontWeight->"Plain",ExpressionUUID->"fb21a2cc-260e-4a58-9b13-2a43ff7d7fca"],
 " should match that of ",
 Cell[BoxData[
  FormBox[
   SubscriptBox["Ab", "A1"], TraditionalForm]],
  FontWeight->"Plain",ExpressionUUID->"d9825556-8c53-4e67-a4f0-8176d3820023"],
 " for the group 1 strains and that of ",
 Cell[BoxData[
  FormBox[
   SubscriptBox["Ab", "A2"], TraditionalForm]],
  FontWeight->"Plain",ExpressionUUID->"3d9ebcbc-6849-47f4-947e-3d70fe053cec"],
 " for the group 2 strains)."
}], "Text",
 CellChangeTimes->{{3.7794885215212135`*^9, 3.7794885348067737`*^9}, {
  3.779488579843383*^9, 3.7794886441006083`*^9}, {3.7794888483718204`*^9, 
  3.779488883451638*^9}, {3.7794892390185795`*^9, 
  3.779489355503583*^9}},ExpressionUUID->"bcdddd2d-04dc-4f53-ae9a-\
af334dc02dc9"],

Cell[TextData[{
 "We assume the value ",
 Cell[BoxData[
  FormBox[
   RowBox[{
    SubscriptBox["c", "eff"], "=", 
    RowBox[{"1400", "nM"}]}], TraditionalForm]],ExpressionUUID->
  "deada39b-f3f8-471f-8e44-18976b90c736"],
 " inferred by fitting the ",
 ButtonBox["2-domain antibody data",
  BaseStyle->"Hyperlink",
  ButtonData->"InferringcEff"],
 ". With this value in hand, we can predict the potency of all multidomain \
antibodies against all influenza strains using the ",
 Cell[BoxData[
  FormBox[
   SubscriptBox["IC", "50"], TraditionalForm]],ExpressionUUID->
  "b35f9f95-2e4a-4f2b-8d23-196e2cbface9"],
 "s of the single domain antibodies."
}], "Text",
 CellChangeTimes->{{3.7794957211393623`*^9, 
  3.779495777792444*^9}},ExpressionUUID->"83894e97-5774-40ae-b893-\
1bda48aef100"],

Cell[TextData[{
 "Note that in the code, we use the original nomenclature from ",
 ButtonBox["Laursen 2018",
  BaseStyle->"Hyperlink",
  ButtonData->{
    URL["http://science.sciencemag.org/content/362/6414/598.long"], None},
  ButtonNote->"http://science.sciencemag.org/content/362/6414/598.long"],
 ":"
}], "Text",
 CellChangeTimes->{{3.7794885215212135`*^9, 3.7794885348067737`*^9}, {
  3.779488579843383*^9, 3.7794886441006083`*^9}, {3.7794888483718204`*^9, 
  3.779488883451638*^9}},ExpressionUUID->"db4588d3-0bb8-4bc7-ac3a-\
c4b3dadd4e60"],

Cell[CellGroupData[{

Cell[TextData[{
 Cell[BoxData[
  FormBox[
   SubscriptBox["Ab", "A1"], TraditionalForm]],
  FontWeight->"Bold",ExpressionUUID->"5a776c6a-152f-4385-882c-7e0ebab10c37"],
 " in the main text represents the antibody ",
 StyleBox["SD38",
  FontWeight->"Bold"],
 " in the original work"
}], "Item",
 CellChangeTimes->{{3.7794886468554554`*^9, 
  3.7794886765159993`*^9}},ExpressionUUID->"c09ba003-1db9-43ea-a551-\
4961df30e955"],

Cell[TextData[{
 Cell[BoxData[
  FormBox[
   SubscriptBox["Ab", "A2"], TraditionalForm]],
  FormatType->"TraditionalForm",
  FontWeight->"Bold",ExpressionUUID->"9caa35e4-98b8-48ca-b540-3b0be4f45d40"],
 " in the main text represents the antibody ",
 StyleBox["SD36",
  FontWeight->"Bold"],
 " in the original work"
}], "Item",
 CellChangeTimes->{{3.7794886468554554`*^9, 
  3.7794886920402207`*^9}},ExpressionUUID->"dd325768-3cae-4d67-b283-\
aae6dc68956b"],

Cell[TextData[{
 Cell[BoxData[
  FormBox[
   SubsuperscriptBox["Ab", "B", 
    RowBox[{"(", "1", ")"}]], TraditionalForm]],
  FormatType->"TraditionalForm",
  FontWeight->"Bold",ExpressionUUID->"f006b97d-4ab1-4a89-a473-9b277735c645"],
 " in the main text represents the antibody ",
 StyleBox["SD83",
  FontWeight->"Bold"],
 " in the original work"
}], "Item",
 CellChangeTimes->{{3.7794886468554554`*^9, 
  3.779488705513353*^9}},ExpressionUUID->"2df45223-79c9-48ae-aed8-\
33ede393be37"],

Cell[TextData[{
 Cell[BoxData[
  FormBox[
   SubsuperscriptBox["Ab", "B", 
    RowBox[{"(", "2", ")"}]], TraditionalForm]],
  FontWeight->"Bold",ExpressionUUID->"d337f902-b57d-4ec0-8350-b1bfe8652060"],
 " in the main text represents the antibody ",
 StyleBox["SD84",
  FontWeight->"Bold"],
 " in the original work"
}], "Item",
 CellChangeTimes->{{3.7794886468554554`*^9, 3.779488702727521*^9}, {
  3.7794890296875134`*^9, 
  3.7794890296875134`*^9}},ExpressionUUID->"6d9d2a20-cbe4-49b1-a5b0-\
521717b40b69"],

Cell[TextData[{
 Cell[BoxData[
  FormBox[
   SubscriptBox["Ab", "A1"], TraditionalForm]],
  FormatType->"TraditionalForm",
  FontWeight->"Bold",ExpressionUUID->"1044805f-2434-431b-9391-6671ac582c1e"],
 "-",
 Cell[BoxData[
  FormBox[
   SubscriptBox["Ab", "A2"], TraditionalForm]],
  FormatType->"TraditionalForm",
  FontWeight->"Bold",ExpressionUUID->"4c4b476c-327c-4a80-8793-1ff1fbdade4c"],
 " in the main text represents the antibody ",
 StyleBox["SD36",
  FontWeight->"Bold"],
 "-",
 StyleBox["SD38",
  FontWeight->"Bold"],
 " in the original work"
}], "Item",
 CellChangeTimes->{{3.7794886468554554`*^9, 3.7794886765159993`*^9}, {
  3.7794890836393147`*^9, 
  3.779489094578094*^9}},ExpressionUUID->"b28bc578-d9b9-4803-8d95-\
6e95ae0aa1b2"],

Cell[TextData[{
 Cell[BoxData[
  FormBox[
   SubsuperscriptBox["Ab", "B", 
    RowBox[{"(", "1", ")"}]], TraditionalForm]],
  FormatType->"TraditionalForm",
  FontWeight->"Bold",ExpressionUUID->"b12941b1-d2c1-492e-a31b-c2785cd473b6"],
 "-",
 Cell[BoxData[
  FormBox[
   SubsuperscriptBox["Ab", "B", 
    RowBox[{"(", "2", ")"}]], TraditionalForm]],
  FormatType->"TraditionalForm",
  FontWeight->"Bold",ExpressionUUID->"288edcf1-7c99-42c4-965e-c1c149f71868"],
 " in the main text represents the antibody ",
 StyleBox["SD83-SD84",
  FontWeight->"Bold"],
 " in the original work"
}], "Item",
 CellChangeTimes->{{3.7794886468554554`*^9, 3.779488705513353*^9}, {
  3.779489101167267*^9, 
  3.779489105745334*^9}},ExpressionUUID->"57c677a8-22b6-430e-a8ea-\
0d1180f45c60"],

Cell[TextData[{
 Cell[BoxData[
  FormBox[
   SubscriptBox["Ab", "A1"], TraditionalForm]],
  FontWeight->"Bold",ExpressionUUID->"0277deb4-e273-438c-922d-7744603995a9"],
 "-",
 Cell[BoxData[
  FormBox[
   SubscriptBox["Ab", "A2"], TraditionalForm]],
  FontWeight->"Bold",ExpressionUUID->"21468ce3-5bf3-41f3-9edd-a78a3624571b"],
 "-",
 Cell[BoxData[
  FormBox[
   SubsuperscriptBox["Ab", "B", 
    RowBox[{"(", "1", ")"}]], TraditionalForm]],
  FontWeight->"Bold",ExpressionUUID->"fece9748-7210-4f91-9d6e-70b697be9b61"],
 "-",
 Cell[BoxData[
  FormBox[
   SubsuperscriptBox["Ab", "B", 
    RowBox[{"(", "2", ")"}]], TraditionalForm]],
  FontWeight->"Bold",ExpressionUUID->"b98cba10-c61b-440e-834d-91a24e3f96c3"],
 " in the main text represents the antibody ",
 StyleBox["MD2407",
  FontWeight->"Bold"],
 " in the original work"
}], "Item",
 CellChangeTimes->{{3.7794886468554554`*^9, 3.7794886765159993`*^9}, {
  3.7794890836393147`*^9, 
  3.779489131479138*^9}},ExpressionUUID->"5500dbdd-e676-4cd6-9b33-\
77511376e71b"],

Cell[TextData[{
 "The IgG antibody with ",
 Cell[BoxData[
  FormBox[
   SubscriptBox["Ab", "A1"], TraditionalForm]],
  FontWeight->"Bold",ExpressionUUID->"e63da926-fa87-44f2-98bc-a95858fb403f"],
 "-",
 Cell[BoxData[
  FormBox[
   SubscriptBox["Ab", "A2"], TraditionalForm]],
  FontWeight->"Bold",ExpressionUUID->"67bcf62d-0fd5-4fdf-bca7-ebc4bec9b51a"],
 "-",
 Cell[BoxData[
  FormBox[
   SubsuperscriptBox["Ab", "B", 
    RowBox[{"(", "1", ")"}]], TraditionalForm]],
  FontWeight->"Bold",ExpressionUUID->"53324363-8a2b-4f1f-8ab7-7deb7c799c03"],
 "-",
 Cell[BoxData[
  FormBox[
   SubsuperscriptBox["Ab", "B", 
    RowBox[{"(", "2", ")"}]], TraditionalForm]],
  FontWeight->"Bold",ExpressionUUID->"b1e71fac-5e69-48eb-a995-11f9631982b5"],
 " attached to each arm in the main text represents the antibody ",
 StyleBox["MD3606",
  FontWeight->"Bold"],
 " in the original work"
}], "Item",
 CellChangeTimes->{{3.7794886468554554`*^9, 3.7794886765159993`*^9}, {
  3.7794890836393147`*^9, 
  3.7794891548855963`*^9}},ExpressionUUID->"a8eb374a-4064-424a-8178-\
0ce85be0b991"]
}, Open  ]],

Cell[CellGroupData[{

Cell[BoxData[{
 RowBox[{
  RowBox[{"With", "[", 
   RowBox[{
    RowBox[{"{", 
     RowBox[{"cEff", "=", "1400"}], "}"}], ",", "\[IndentingNewLine]", 
    RowBox[{"(*", " ", 
     RowBox[{
     "Plot", " ", "representative", " ", "data", " ", "from", " ", "an", " ", 
      "influenza", " ", "A", " ", "group", " ", "1", " ", "strain", " ", 
      "and", " ", "an", " ", "influenza", " ", "A", " ", "group", " ", "2", 
      " ", "strain", " ", "to", " ", "show", " ", "that", " ", "SD38", " ", 
      "mainly", " ", "binds", " ", "the", " ", "former", " ", "group", " ", 
      "while", " ", "SD36", " ", "binds", " ", "the", " ", "latter", " ", 
      "group"}], " ", "*)"}], "\[IndentingNewLine]", 
    RowBox[{
     RowBox[{
      RowBox[{
       RowBox[{"data", "=", 
        RowBox[{
         RowBox[{
          RowBox[{"{", 
           RowBox[{
            RowBox[{"{", 
             RowBox[{"1.1", ",", 
              RowBox[{"IC50", "[", 
               RowBox[{"\"\<SD38\>\"", ",", "#"}], "]"}]}], "}"}], ",", 
            RowBox[{"{", 
             RowBox[{"2.2", ",", 
              RowBox[{"IC50", "[", 
               RowBox[{"\"\<SD36\>\"", ",", "#"}], "]"}]}], "}"}], ",", 
            RowBox[{"{", 
             RowBox[{"3.3", ",", 
              FractionBox[
               RowBox[{
                RowBox[{"IC50", "[", 
                 RowBox[{"\"\<SD36\>\"", ",", "#"}], "]"}], 
                RowBox[{"IC50", "[", 
                 RowBox[{"\"\<SD38\>\"", ",", "#"}], "]"}]}], 
               RowBox[{"cEff", "+", 
                RowBox[{"IC50", "[", 
                 RowBox[{"\"\<SD36\>\"", ",", "#"}], "]"}], "+", 
                RowBox[{"IC50", "[", 
                 RowBox[{"\"\<SD38\>\"", ",", "#"}], "]"}]}]]}], "}"}]}], 
           "}"}], "&"}], "/@", 
         RowBox[{"influenzaAStrains", "[", 
          RowBox[{"[", 
           RowBox[{"{", 
            RowBox[{"3", ",", "9"}], "}"}], "]"}], "]"}]}]}], ";"}], ";", 
      "\[IndentingNewLine]", 
      RowBox[{"plotStyle", "=", 
       RowBox[{"{", 
        RowBox[{
         InterpretationBox[
          ButtonBox[
           TooltipBox[
            GraphicsBox[{
              {GrayLevel[0], RectangleBox[{0, 0}]}, 
              {GrayLevel[0], RectangleBox[{1, -1}]}, 
              {RGBColor[
                Rational[77, 255], 
                Rational[44, 255], 
                Rational[137, 255]], RectangleBox[{0, -1}, {2, 1}]}},
             AspectRatio->1,
             DefaultBaseStyle->"ColorSwatchGraphics",
             Frame->True,
             
             FrameStyle->RGBColor[
              0.20130718954248367`, 0.11503267973856209`, 0.3581699346405229],
             FrameTicks->None,
             
             ImageSize->
              Dynamic[{
               Automatic, 
                1.35 (CurrentValue["FontCapHeight"]/AbsoluteCurrentValue[
                 Magnification])}],
             PlotRangePadding->None],
            StyleBox[
             RowBox[{"RGBColor", "[", 
               RowBox[{
                 FractionBox["77", "255"], ",", 
                 FractionBox["44", "255"], ",", 
                 FractionBox["137", "255"]}], "]"}], NumberMarks -> False]],
           Appearance->None,
           BaseStyle->{},
           BaselinePosition->Baseline,
           ButtonFunction:>With[{Typeset`box$ = EvaluationBox[]}, 
             If[
              Not[
               AbsoluteCurrentValue["Deployed"]], 
              SelectionMove[Typeset`box$, All, Expression]; 
              FrontEnd`Private`$ColorSelectorInitialAlpha = 1; 
              FrontEnd`Private`$ColorSelectorInitialColor = RGBColor[
                 Rational[77, 255], 
                 Rational[44, 255], 
                 Rational[137, 255]]; 
              FrontEnd`Private`$ColorSelectorUseMakeBoxes = True; 
              MathLink`CallFrontEnd[
                FrontEnd`AttachCell[Typeset`box$, 
                 FrontEndResource["RGBColorValueSelector"], {
                 0, {Left, Bottom}}, {Left, Top}, 
                 "ClosingActions" -> {
                  "SelectionDeparture", "ParentChanged", "EvaluatorQuit"}]]]],
           DefaultBaseStyle->{},
           Evaluator->Automatic,
           Method->"Preemptive"],
          RGBColor[
           Rational[77, 255], 
           Rational[44, 255], 
           Rational[137, 255]],
          Editable->False,
          Selectable->False], ",", 
         InterpretationBox[
          ButtonBox[
           TooltipBox[
            GraphicsBox[{
              {GrayLevel[0], RectangleBox[{0, 0}]}, 
              {GrayLevel[0], RectangleBox[{1, -1}]}, 
              {RGBColor[
                Rational[8, 17], 
                Rational[194, 255], 
                Rational[26, 85]], RectangleBox[{0, -1}, {2, 1}]}},
             AspectRatio->1,
             DefaultBaseStyle->"ColorSwatchGraphics",
             Frame->True,
             
             FrameStyle->RGBColor[
              0.3137254901960784, 0.5071895424836601, 0.20392156862745098`],
             FrameTicks->None,
             
             ImageSize->
              Dynamic[{
               Automatic, 
                1.35 (CurrentValue["FontCapHeight"]/AbsoluteCurrentValue[
                 Magnification])}],
             PlotRangePadding->None],
            StyleBox[
             RowBox[{"RGBColor", "[", 
               RowBox[{
                 FractionBox["8", "17"], ",", 
                 FractionBox["194", "255"], ",", 
                 FractionBox["26", "85"]}], "]"}], NumberMarks -> False]],
           Appearance->None,
           BaseStyle->{},
           BaselinePosition->Baseline,
           ButtonFunction:>With[{Typeset`box$ = EvaluationBox[]}, 
             If[
              Not[
               AbsoluteCurrentValue["Deployed"]], 
              SelectionMove[Typeset`box$, All, Expression]; 
              FrontEnd`Private`$ColorSelectorInitialAlpha = 1; 
              FrontEnd`Private`$ColorSelectorInitialColor = RGBColor[
                 Rational[8, 17], 
                 Rational[194, 255], 
                 Rational[26, 85]]; 
              FrontEnd`Private`$ColorSelectorUseMakeBoxes = True; 
              MathLink`CallFrontEnd[
                FrontEnd`AttachCell[Typeset`box$, 
                 FrontEndResource["RGBColorValueSelector"], {
                 0, {Left, Bottom}}, {Left, Top}, 
                 "ClosingActions" -> {
                  "SelectionDeparture", "ParentChanged", "EvaluatorQuit"}]]]],
           DefaultBaseStyle->{},
           Evaluator->Automatic,
           Method->"Preemptive"],
          RGBColor[
           Rational[8, 17], 
           Rational[194, 255], 
           Rational[26, 85]],
          Editable->False,
          Selectable->False]}], "}"}]}], ";", "\[IndentingNewLine]", 
      RowBox[{"frameTicks", "=", "None"}], ";", "\[IndentingNewLine]", 
      RowBox[{"plotA", "=", 
       RowBox[{"ListLogPlot", "[", 
        RowBox[{"data", ",", 
         RowBox[{"PlotMarkers", "\[Rule]", 
          RowBox[{"First", "@", "plotMarkers5"}]}], ",", 
         RowBox[{"PlotStyle", "\[Rule]", "plotStyle"}], ",", 
         RowBox[{"FrameTicks", "\[Rule]", "frameTicks5A"}], ",", 
         RowBox[{"FrameLabel", "\[Rule]", "frameLabel5A"}], ",", 
         RowBox[{"PlotRange", "\[Rule]", 
          RowBox[{"{", 
           RowBox[{
            RowBox[{"{", 
             RowBox[{"0.5", ",", "4."}], "}"}], ",", 
            RowBox[{"{", 
             RowBox[{
              SuperscriptBox["10", 
               RowBox[{"-", "0.5"}]], ",", 
              SuperscriptBox["10", "3.2"]}], "}"}]}], "}"}]}], ",", 
         RowBox[{"GridLines", "\[Rule]", 
          RowBox[{"{", 
           RowBox[{
            RowBox[{"1.1", 
             RowBox[{"Range", "@", "3"}]}], ",", 
            RowBox[{"{", "}"}]}], "}"}]}], ",", 
         RowBox[{"Prolog", "\[Rule]", 
          RowBox[{"{", "}"}]}], ",", 
         RowBox[{"ImageSize", "\[Rule]", "300"}], ",", 
         RowBox[{"Evaluate", "@", "opts2"}]}], "]"}]}], ";", 
      "\[IndentingNewLine]", 
      RowBox[{"(*", " ", 
       RowBox[{
        RowBox[{
        "Plot", " ", "representative", " ", "data", " ", "from", " ", "an", 
         " ", "influenza", " ", "B", " ", "strain", " ", "to", " ", "show", 
         " ", "that", " ", "both", " ", "SD83", " ", "and", " ", "SD84", " ", 
         "bind", " ", "this", " ", "virus"}], ",", " ", 
        RowBox[{
        "and", " ", "hence", " ", "their", " ", "tethered", " ", "construct", 
         " ", "binds", " ", "with", " ", "even", " ", "greater", " ", 
         "potency", " ", "due", " ", "to", " ", "avidity"}]}], " ", "*)"}], 
      "\[IndentingNewLine]", 
      RowBox[{"data", "=", 
       RowBox[{
        RowBox[{
         RowBox[{"{", 
          RowBox[{
           RowBox[{"{", 
            RowBox[{"1.1", ",", 
             RowBox[{"IC50", "[", 
              RowBox[{"\"\<SD83\>\"", ",", "#"}], "]"}]}], "}"}], ",", 
           RowBox[{"{", 
            RowBox[{"2.2", ",", 
             RowBox[{"IC50", "[", 
              RowBox[{"\"\<SD84\>\"", ",", "#"}], "]"}]}], "}"}], ",", 
           RowBox[{"{", 
            RowBox[{"3.3", ",", 
             FractionBox[
              RowBox[{
               RowBox[{"IC50", "[", 
                RowBox[{"\"\<SD83\>\"", ",", "#"}], "]"}], 
               RowBox[{"IC50", "[", 
                RowBox[{"\"\<SD84\>\"", ",", "#"}], "]"}]}], 
              RowBox[{"cEff", "+", 
               RowBox[{"IC50", "[", 
                RowBox[{"\"\<SD83\>\"", ",", "#"}], "]"}], "+", 
               RowBox[{"IC50", "[", 
                RowBox[{"\"\<SD84\>\"", ",", "#"}], "]"}]}]]}], "}"}]}], 
          "}"}], "&"}], "/@", 
        RowBox[{"influenzaBStrains", "[", 
         RowBox[{"[", 
          RowBox[{"{", "1", "}"}], "]"}], "]"}]}]}], ";"}], ";", 
     "\[IndentingNewLine]", 
     RowBox[{"plotStyle", "=", 
      RowBox[{"{", 
       InterpretationBox[
        ButtonBox[
         TooltipBox[
          GraphicsBox[{
            {GrayLevel[0], RectangleBox[{0, 0}]}, 
            {GrayLevel[0], RectangleBox[{1, -1}]}, 
            {RGBColor[
             0.6839215686274509, 0.5176470588235295, 0.1003921568627451], 
             RectangleBox[{0, -1}, {2, 1}]}},
           AspectRatio->1,
           DefaultBaseStyle->"ColorSwatchGraphics",
           Frame->True,
           
           FrameStyle->RGBColor[
            0.4559477124183006, 0.3450980392156863, 0.0669281045751634],
           FrameTicks->None,
           
           ImageSize->
            Dynamic[{
             Automatic, 
              1.35 (CurrentValue["FontCapHeight"]/AbsoluteCurrentValue[
               Magnification])}],
           PlotRangePadding->None],
          StyleBox[
           RowBox[{"RGBColor", "[", 
             
             RowBox[{"0.6839215686274509`", ",", "0.5176470588235295`", ",", 
               "0.1003921568627451`"}], "]"}], NumberMarks -> False]],
         Appearance->None,
         BaseStyle->{},
         BaselinePosition->Baseline,
         ButtonFunction:>With[{Typeset`box$ = EvaluationBox[]}, 
           If[
            Not[
             AbsoluteCurrentValue["Deployed"]], 
            SelectionMove[Typeset`box$, All, Expression]; 
            FrontEnd`Private`$ColorSelectorInitialAlpha = 1; 
            FrontEnd`Private`$ColorSelectorInitialColor = 
             RGBColor[
              0.6839215686274509, 0.5176470588235295, 0.1003921568627451]; 
            FrontEnd`Private`$ColorSelectorUseMakeBoxes = True; 
            MathLink`CallFrontEnd[
              FrontEnd`AttachCell[Typeset`box$, 
               FrontEndResource["RGBColorValueSelector"], {
               0, {Left, Bottom}}, {Left, Top}, 
               "ClosingActions" -> {
                "SelectionDeparture", "ParentChanged", "EvaluatorQuit"}]]]],
         DefaultBaseStyle->{},
         Evaluator->Automatic,
         Method->"Preemptive"],
        RGBColor[0.6839215686274509, 0.5176470588235295, 0.1003921568627451],
        Editable->False,
        Selectable->False], "}"}]}], ";", "\[IndentingNewLine]", 
     RowBox[{"frameTicks", "=", "None"}], ";", "\[IndentingNewLine]", 
     RowBox[{"plotB", "=", 
      RowBox[{"ListLogPlot", "[", 
       RowBox[{"data", ",", 
        RowBox[{"PlotMarkers", "\[Rule]", 
         RowBox[{"First", "@", "plotMarkers5"}]}], ",", 
        RowBox[{"PlotStyle", "\[Rule]", "plotStyle"}], ",", 
        RowBox[{"FrameTicks", "\[Rule]", "frameTicks5B"}], ",", 
        RowBox[{"FrameLabel", "\[Rule]", "frameLabel5A"}], ",", 
        RowBox[{"PlotRange", "\[Rule]", 
         RowBox[{"{", 
          RowBox[{
           RowBox[{"{", 
            RowBox[{"0.55", ",", "4."}], "}"}], ",", 
           RowBox[{"{", 
            RowBox[{
             SuperscriptBox["10", 
              RowBox[{"-", "0.5"}]], ",", 
             SuperscriptBox["10", "3.2"]}], "}"}]}], "}"}]}], ",", 
        RowBox[{"GridLines", "\[Rule]", 
         RowBox[{"{", 
          RowBox[{
           RowBox[{"1.1", 
            RowBox[{"Range", "@", "3"}]}], ",", 
           RowBox[{"{", "}"}]}], "}"}]}], ",", 
        RowBox[{"Prolog", "\[Rule]", 
         RowBox[{"{", "}"}]}], ",", 
        RowBox[{"ImageSize", "\[Rule]", "300"}], ",", 
        RowBox[{"Evaluate", "@", "opts2"}]}], "]"}]}]}]}], 
   "\[IndentingNewLine]", "]"}], ";"}], "\[IndentingNewLine]", 
 RowBox[{"Grid", "[", 
  RowBox[{"{", 
   RowBox[{"{", 
    RowBox[{"plotA", ",", "plotB"}], "}"}], "}"}], "]"}]}], "Input",
 CellChangeTimes->{{3.7743741201065164`*^9, 3.7743742006355505`*^9}, 
   3.774374275123481*^9, {3.7743743061611795`*^9, 3.7743744374943857`*^9}, {
   3.774374494276046*^9, 3.7743745790270653`*^9}, {3.7743746707515125`*^9, 
   3.7743747120497885`*^9}, {3.774374799447273*^9, 3.774374890775532*^9}, {
   3.7743749477572584`*^9, 3.7743749856044855`*^9}, {3.774375998078105*^9, 
   3.774376003637762*^9}, {3.775607534617015*^9, 3.775607538754433*^9}, {
   3.7756103903668723`*^9, 3.7756103912193403`*^9}, {3.775610422283942*^9, 
   3.775610424526323*^9}, {3.775610472331736*^9, 3.775610533943763*^9}, {
   3.775610586132759*^9, 3.7756106064848332`*^9}, {3.7756106783814163`*^9, 
   3.7756107155906305`*^9}, {3.7756108906523066`*^9, 
   3.7756109124859066`*^9}, {3.7756109987842093`*^9, 3.7756110218927*^9}, {
   3.775614906566986*^9, 3.775614927756382*^9}, {3.7772522490685515`*^9, 
   3.7772522694515142`*^9}, {3.777252325024847*^9, 3.777252470327573*^9}, {
   3.7772525048788214`*^9, 3.777252527641527*^9}, {3.7772559732903185`*^9, 
   3.777255984950128*^9}, {3.777256823338212*^9, 3.7772568541515074`*^9}, {
   3.777295265544098*^9, 3.777295327818925*^9}, {3.777295843282549*^9, 
   3.777295844182031*^9}, {3.777295883924547*^9, 3.777296066854043*^9}, {
   3.7772961038651495`*^9, 3.7772961679944353`*^9}, 3.7772963283587475`*^9, {
   3.777296394082204*^9, 3.777296513213169*^9}, {3.7772965777115927`*^9, 
   3.7772966193346415`*^9}, {3.777296652885154*^9, 3.7772966918415384`*^9}, {
   3.777296737294015*^9, 3.7772969677008853`*^9}, {3.7772969999242697`*^9, 
   3.777297055889902*^9}, {3.777297174115639*^9, 3.7772971780609493`*^9}, {
   3.777298311562728*^9, 3.7772983192426014`*^9}, {3.7772991269003334`*^9, 
   3.777299130519961*^9}, {3.7773033108518934`*^9, 3.7773033378224993`*^9}, {
   3.777304904711018*^9, 3.7773049116495614`*^9}, {3.7773050235914674`*^9, 
   3.7773050416640763`*^9}, {3.7773050922962866`*^9, 
   3.7773051008823166`*^9}, {3.7773098095469637`*^9, 3.777309885467739*^9}, {
   3.777310197208156*^9, 3.777310312326768*^9}, 3.777310376301202*^9, {
   3.7773106459666247`*^9, 3.7773106617634516`*^9}, {3.7773109361633525`*^9, 
   3.7773109406611533`*^9}, {3.777311709428304*^9, 3.7773117996992455`*^9}, {
   3.7773162723862658`*^9, 3.7773163554800653`*^9}, {3.777340440064082*^9, 
   3.777340503012908*^9}, {3.7794887255252724`*^9, 3.779488840629146*^9}, {
   3.779495509067399*^9, 3.7794955420912023`*^9}, {3.7794956746206694`*^9, 
   3.7794956962848377`*^9}, {3.7794958440496235`*^9, 3.7794960263998804`*^9}, 
   3.7794960830403867`*^9, 3.779496132285261*^9, {3.7794961889290633`*^9, 
   3.7794961993748417`*^9}, {3.779496322357973*^9, 3.7794963362857733`*^9}, {
   3.779501825962002*^9, 3.7795018730390863`*^9}, 3.7795019112798405`*^9, {
   3.779502149634284*^9, 3.779502212901931*^9}, {3.779502471479682*^9, 
   3.779502571634894*^9}, {3.7795048102768*^9, 3.7795048216745477`*^9}, {
   3.780538385224372*^9, 3.7805383953243523`*^9}, {3.780538459778936*^9, 
   3.7805384949309816`*^9}, {3.789515525977787*^9, 3.7895155291979356`*^9}, {
   3.7895156407117233`*^9, 3.7895156568873096`*^9}},
 CellLabel->
  "In[203]:=",ExpressionUUID->"07af7d18-92fa-4aa8-a300-c4dfca7ab936"],

Cell[BoxData[
 TagBox[GridBox[{
    {
     GraphicsBox[{{}, {{
         {RGBColor[
           NCache[
            Rational[77, 255], 0.30196078431372547`], 
           NCache[
            Rational[44, 255], 0.17254901960784313`], 
           NCache[
            Rational[137, 255], 0.5372549019607843]], PointSize[
          0.012833333333333334`], AbsoluteThickness[1.6], 
          GeometricTransformationBox[InsetBox[
            FormBox[
             StyleBox[
              GraphicsBox[
               {EdgeForm[None], 
                PolygonBox[{
                 Offset[{0., 4.255714892109202}, {0, 0}], 
                  Offset[{1.1014600646042805`, 4.110704923611274}, {0, 0}], 
                  Offset[{2.127857446054601, 3.68555720783032}, {0, 0}], 
                  Offset[{3.009244859006993, 3.009244859006993}, {0, 0}], 
                  Offset[{3.68555720783032, 2.127857446054601}, {0, 0}], 
                  Offset[{4.110704923611274, 1.1014600646042805`}, {0, 0}], 
                  Offset[{4.255714892109202, 0.}, {0, 0}], 
                  Offset[{4.110704923611274, -1.1014600646042805`}, {0, 0}], 
                  Offset[{3.68555720783032, -2.127857446054601}, {0, 0}], 
                  Offset[{3.009244859006993, -3.009244859006993}, {0, 0}], 
                  Offset[{2.127857446054601, -3.68555720783032}, {0, 0}], 
                  Offset[{1.1014600646042805`, -4.110704923611274}, {0, 0}], 
                  Offset[{0., -4.255714892109202}, {0, 0}], 
                  Offset[{-1.1014600646042805`, -4.110704923611274}, {0, 0}], 
                  Offset[{-2.127857446054601, -3.68555720783032}, {0, 0}], 
                  Offset[{-3.009244859006993, -3.009244859006993}, {0, 0}], 
                  Offset[{-3.68555720783032, -2.127857446054601}, {0, 0}], 
                  Offset[{-4.110704923611274, -1.1014600646042805`}, {0, 0}], 
                  Offset[{-4.255714892109202, 0.}, {0, 0}], 
                  Offset[{-4.110704923611274, 1.1014600646042805`}, {0, 0}], 
                  Offset[{-3.68555720783032, 2.127857446054601}, {0, 0}], 
                  Offset[{-3.009244859006993, 3.009244859006993}, {0, 0}], 
                  Offset[{-2.127857446054601, 3.68555720783032}, {0, 0}], 
                  Offset[{-1.1014600646042805`, 4.110704923611274}, {0, 0}]}]},
               AlignmentPoint->{0, 0}],
              StripOnInput->False,
              GraphicsBoxOptions->{DefaultBaseStyle->Directive[
                PointSize[0.012833333333333334`], 
                AbsoluteThickness[1.6], 
                RGBColor[
                 Rational[77, 255], 
                 Rational[44, 255], 
                 Rational[137, 255]]]}],
             TraditionalForm], {0., 0.}], {{{1.1, 2.1972245773362196`}}, {{
           2.2, 6.907755278982137}}, {{3.3, 1.318012853703485}}}]}, 
         {RGBColor[
           NCache[
            Rational[8, 17], 0.47058823529411764`], 
           NCache[
            Rational[194, 255], 0.7607843137254902], 
           NCache[
            Rational[26, 85], 0.3058823529411765]], PointSize[
          0.012833333333333334`], AbsoluteThickness[1.6], 
          GeometricTransformationBox[InsetBox[
            FormBox[
             StyleBox[
              GraphicsBox[
               {EdgeForm[None], 
                PolygonBox[{
                 Offset[{0., 4.255714892109202}, {0, 0}], 
                  Offset[{1.1014600646042805`, 4.110704923611274}, {0, 0}], 
                  Offset[{2.127857446054601, 3.68555720783032}, {0, 0}], 
                  Offset[{3.009244859006993, 3.009244859006993}, {0, 0}], 
                  Offset[{3.68555720783032, 2.127857446054601}, {0, 0}], 
                  Offset[{4.110704923611274, 1.1014600646042805`}, {0, 0}], 
                  Offset[{4.255714892109202, 0.}, {0, 0}], 
                  Offset[{4.110704923611274, -1.1014600646042805`}, {0, 0}], 
                  Offset[{3.68555720783032, -2.127857446054601}, {0, 0}], 
                  Offset[{3.009244859006993, -3.009244859006993}, {0, 0}], 
                  Offset[{2.127857446054601, -3.68555720783032}, {0, 0}], 
                  Offset[{1.1014600646042805`, -4.110704923611274}, {0, 0}], 
                  Offset[{0., -4.255714892109202}, {0, 0}], 
                  Offset[{-1.1014600646042805`, -4.110704923611274}, {0, 0}], 
                  Offset[{-2.127857446054601, -3.68555720783032}, {0, 0}], 
                  Offset[{-3.009244859006993, -3.009244859006993}, {0, 0}], 
                  Offset[{-3.68555720783032, -2.127857446054601}, {0, 0}], 
                  Offset[{-4.110704923611274, -1.1014600646042805`}, {0, 0}], 
                  Offset[{-4.255714892109202, 0.}, {0, 0}], 
                  Offset[{-4.110704923611274, 1.1014600646042805`}, {0, 0}], 
                  Offset[{-3.68555720783032, 2.127857446054601}, {0, 0}], 
                  Offset[{-3.009244859006993, 3.009244859006993}, {0, 0}], 
                  Offset[{-2.127857446054601, 3.68555720783032}, {0, 0}], 
                  Offset[{-1.1014600646042805`, 4.110704923611274}, {0, 0}]}]},
               AlignmentPoint->{0, 0}],
              StripOnInput->False,
              GraphicsBoxOptions->{DefaultBaseStyle->Directive[
                PointSize[0.012833333333333334`], 
                AbsoluteThickness[1.6], 
                RGBColor[
                 Rational[8, 17], 
                 Rational[194, 255], 
                 Rational[26, 85]]]}],
             TraditionalForm], {0., 0.}], {{{1.1, 6.907755278982137}}, {{2.2, 
           4.356708826689592}}, {{3.3, 3.449257043482641}}}]}}, {
         {RGBColor[
           NCache[
            Rational[77, 255], 0.30196078431372547`], 
           NCache[
            Rational[44, 255], 0.17254901960784313`], 
           NCache[
            Rational[137, 255], 0.5372549019607843]], PointSize[
          0.012833333333333334`], AbsoluteThickness[1.6]}, 
         {RGBColor[
           NCache[
            Rational[8, 17], 0.47058823529411764`], 
           NCache[
            Rational[194, 255], 0.7607843137254902], 
           NCache[
            Rational[26, 85], 0.3058823529411765]], PointSize[
          0.012833333333333334`], AbsoluteThickness[1.6]}, {}, {}, {}}, {
         {RGBColor[
           NCache[
            Rational[77, 255], 0.30196078431372547`], 
           NCache[
            Rational[44, 255], 0.17254901960784313`], 
           NCache[
            Rational[137, 255], 0.5372549019607843]], PointSize[
          0.012833333333333334`], AbsoluteThickness[1.6]}, 
         {RGBColor[
           NCache[
            Rational[8, 17], 0.47058823529411764`], 
           NCache[
            Rational[194, 255], 0.7607843137254902], 
           NCache[
            Rational[26, 85], 0.3058823529411765]], PointSize[
          0.012833333333333334`], AbsoluteThickness[
          1.6]}, {}, {}, {}}}, {{}, {}}},
      AspectRatio->NCache[GoldenRatio^(-1), 0.6180339887498948],
      Axes->{True, True},
      AxesLabel->{None, None},
      AxesOrigin->{0.5, -1.1512925464970227`},
      DisplayFunction->Identity,
      Frame->{{True, False}, {True, False}},
      FrameLabel->{{
         FormBox[
          StyleBox[
          "\"\\!\\(\\*SubscriptBox[\\(IC\\), \\(50\\)]\\) (nM)\"", FontFamily -> 
           "Times", 13, StripOnInput -> False], TraditionalForm], None}, {
        None, None}},
      FrameTicks->{{{}, {}}, {{{1.1, 
           FormBox[
            StyleBox[
            "\"\\!\\(\\*SubscriptBox[\\(Ab\\), \
\\(A1\\)]\\)\\n\\!\\(\\*StyleBox[\\\"Measured\\\",FontSlant->\\\"Italic\\\"]\\\
)\"", FontFamily -> "Times", 12, StripOnInput -> False], TraditionalForm]}, {
          2.2, 
           FormBox[
            StyleBox[
            "\"\\!\\(\\*SubscriptBox[\\(Ab\\), \
\\(A2\\)]\\)\\n\\!\\(\\*StyleBox[\\\"Measured\\\",FontSlant->\\\"Italic\\\"]\\\
)\"", FontFamily -> "Times", 12, StripOnInput -> False], TraditionalForm]}, {
          3.3, 
           FormBox[
            StyleBox[
            "\"\\!\\(\\*SubscriptBox[\\(Ab\\), \
\\(A1\\)]\\)-\\!\\(\\*SubscriptBox[\\(Ab\\), \
\\(A2\\)]\\)\\n\\!\\(\\*StyleBox[\\\"Predicted\\\",FontSlant->\\\"Italic\\\"]\
\\)\"", FontFamily -> "Times", 12, StripOnInput -> False], 
            TraditionalForm]}}, {{1.1, 
           FormBox[
            StyleBox[
            "\"\\!\\(\\*SubscriptBox[\\(Ab\\), \
\\(A1\\)]\\)\\n\\!\\(\\*StyleBox[\\\"Measured\\\",FontSlant->\\\"Italic\\\"]\\\
)\"", FontFamily -> "Times", 12, StripOnInput -> False], TraditionalForm]}, {
          2.2, 
           FormBox[
            StyleBox[
            "\"\\!\\(\\*SubscriptBox[\\(Ab\\), \
\\(A2\\)]\\)\\n\\!\\(\\*StyleBox[\\\"Measured\\\",FontSlant->\\\"Italic\\\"]\\\
)\"", FontFamily -> "Times", 12, StripOnInput -> False], TraditionalForm]}, {
          3.3, 
           FormBox[
            StyleBox[
            "\"\\!\\(\\*SubscriptBox[\\(Ab\\), \
\\(A1\\)]\\)-\\!\\(\\*SubscriptBox[\\(Ab\\), \
\\(A2\\)]\\)\\n\\!\\(\\*StyleBox[\\\"Predicted\\\",FontSlant->\\\"Italic\\\"]\
\\)\"", FontFamily -> "Times", 12, StripOnInput -> False], 
            TraditionalForm]}}}},
      FrameTicksStyle->12,
      GridLines->{{1.1, 2.2, 3.3000000000000003`}, {}},
      GridLinesStyle->Directive[
        GrayLevel[0.5], 
        Opacity[0.8], 
        Thickness[0.005], 
        Dashing[{0, Small}]],
      ImageSize->300,
      Method->{
       "OptimizePlotMarkers" -> True, 
        "CoordinatesToolOptions" -> {"DisplayFunction" -> ({
            (Identity[#]& )[
             Part[#, 1]], 
            (Exp[#]& )[
             Part[#, 2]]}& ), "CopiedValueFunction" -> ({
            (Identity[#]& )[
             Part[#, 1]], 
            (Exp[#]& )[
             Part[#, 2]]}& )}},
      PlotRange->{{0.5, 4.}, {-1.1512925464970227`, 7.368272297580947}},
      PlotRangeClipping->True,
      PlotRangePadding->{{0, 0}, {0, 0}},
      Ticks->{Automatic, 
        Charting`ScaledTicks[{Log, Exp}]}], 
     GraphicsBox[{{}, {
        {RGBColor[0.6839215686274509, 0.5176470588235295, 0.1003921568627451],
          PointSize[0.012833333333333334`], AbsoluteThickness[1.6], 
         GeometricTransformationBox[InsetBox[
           FormBox[
            StyleBox[
             GraphicsBox[
              {EdgeForm[None], 
               PolygonBox[{
                Offset[{0., 4.255714892109202}, {0, 0}], 
                 Offset[{1.1014600646042805`, 4.110704923611274}, {0, 0}], 
                 Offset[{2.127857446054601, 3.68555720783032}, {0, 0}], 
                 Offset[{3.009244859006993, 3.009244859006993}, {0, 0}], 
                 Offset[{3.68555720783032, 2.127857446054601}, {0, 0}], 
                 Offset[{4.110704923611274, 1.1014600646042805`}, {0, 0}], 
                 Offset[{4.255714892109202, 0.}, {0, 0}], 
                 Offset[{4.110704923611274, -1.1014600646042805`}, {0, 0}], 
                 Offset[{3.68555720783032, -2.127857446054601}, {0, 0}], 
                 Offset[{3.009244859006993, -3.009244859006993}, {0, 0}], 
                 Offset[{2.127857446054601, -3.68555720783032}, {0, 0}], 
                 Offset[{1.1014600646042805`, -4.110704923611274}, {0, 0}], 
                 Offset[{0., -4.255714892109202}, {0, 0}], 
                 Offset[{-1.1014600646042805`, -4.110704923611274}, {0, 0}], 
                 Offset[{-2.127857446054601, -3.68555720783032}, {0, 0}], 
                 Offset[{-3.009244859006993, -3.009244859006993}, {0, 0}], 
                 Offset[{-3.68555720783032, -2.127857446054601}, {0, 0}], 
                 Offset[{-4.110704923611274, -1.1014600646042805`}, {0, 0}], 
                 Offset[{-4.255714892109202, 0.}, {0, 0}], 
                 Offset[{-4.110704923611274, 1.1014600646042805`}, {0, 0}], 
                 Offset[{-3.68555720783032, 2.127857446054601}, {0, 0}], 
                 Offset[{-3.009244859006993, 3.009244859006993}, {0, 0}], 
                 Offset[{-2.127857446054601, 3.68555720783032}, {0, 0}], 
                 Offset[{-1.1014600646042805`, 4.110704923611274}, {0, 0}]}]},
              AlignmentPoint->{0, 0}],
             StripOnInput->False,
             GraphicsBoxOptions->{DefaultBaseStyle->Directive[
               PointSize[0.012833333333333334`], 
               AbsoluteThickness[1.6], 
               RGBColor[
               0.6839215686274509, 0.5176470588235295, 0.1003921568627451]]}],
            TraditionalForm], {0., 0.}], {{{1.1, 5.159055299214529}}, {{2.2, 
          2.70805020110221}}, {{3.3, 0.4962453337800232}}}]}, {
         {RGBColor[
          0.6839215686274509, 0.5176470588235295, 0.1003921568627451], 
          PointSize[0.012833333333333334`], AbsoluteThickness[1.6]}, {}}, {
         {RGBColor[
          0.6839215686274509, 0.5176470588235295, 0.1003921568627451], 
          PointSize[0.012833333333333334`], AbsoluteThickness[
          1.6]}, {}}}, {{}, {}}},
      AspectRatio->NCache[GoldenRatio^(-1), 0.6180339887498948],
      Axes->{True, True},
      AxesLabel->{None, None},
      AxesOrigin->{0.55, -1.1512925464970227`},
      DisplayFunction->Identity,
      Frame->{{True, False}, {True, False}},
      FrameLabel->{{
         FormBox[
          StyleBox[
          "\"\\!\\(\\*SubscriptBox[\\(IC\\), \\(50\\)]\\) (nM)\"", FontFamily -> 
           "Times", 13, StripOnInput -> False], TraditionalForm], None}, {
        None, None}},
      FrameTicks->{{{}, {}}, {{{1.1, 
           FormBox[
            StyleBox[
            "\"\\!\\(\\*SubsuperscriptBox[\\(Ab\\), \\(B\\), \\((1)\\)]\\)\\n\
\\!\\(\\*StyleBox[\\\"Measured\\\",FontSlant->\\\"Italic\\\"]\\)\"", 
             FontFamily -> "Times", 12, StripOnInput -> False], 
            TraditionalForm]}, {2.2, 
           FormBox[
            StyleBox[
            "\"\\!\\(\\*SubsuperscriptBox[\\(Ab\\), \\(B\\), \\((2)\\)]\\)\\n\
\\!\\(\\*StyleBox[\\\"Measured\\\",FontSlant->\\\"Italic\\\"]\\)\"", 
             FontFamily -> "Times", 12, StripOnInput -> False], 
            TraditionalForm]}, {3.3, 
           FormBox[
            StyleBox[
            "\"\\!\\(\\*SubsuperscriptBox[\\(Ab\\), \\(B\\), \
\\((1)\\)]\\)-\\!\\(\\*SubsuperscriptBox[\\(Ab\\), \\(B\\), \
\\((2)\\)]\\)\\n\\!\\(\\*StyleBox[\\\"Predicted\\\",FontSlant->\\\"Italic\\\"]\
\\)\"", FontFamily -> "Times", 12, StripOnInput -> False], 
            TraditionalForm]}}, {{1.1, 
           FormBox[
            StyleBox[
            "\"\\!\\(\\*SubsuperscriptBox[\\(Ab\\), \\(B\\), \\((1)\\)]\\)\\n\
\\!\\(\\*StyleBox[\\\"Measured\\\",FontSlant->\\\"Italic\\\"]\\)\"", 
             FontFamily -> "Times", 12, StripOnInput -> False], 
            TraditionalForm]}, {2.2, 
           FormBox[
            StyleBox[
            "\"\\!\\(\\*SubsuperscriptBox[\\(Ab\\), \\(B\\), \\((2)\\)]\\)\\n\
\\!\\(\\*StyleBox[\\\"Measured\\\",FontSlant->\\\"Italic\\\"]\\)\"", 
             FontFamily -> "Times", 12, StripOnInput -> False], 
            TraditionalForm]}, {3.3, 
           FormBox[
            StyleBox[
            "\"\\!\\(\\*SubsuperscriptBox[\\(Ab\\), \\(B\\), \
\\((1)\\)]\\)-\\!\\(\\*SubsuperscriptBox[\\(Ab\\), \\(B\\), \
\\((2)\\)]\\)\\n\\!\\(\\*StyleBox[\\\"Predicted\\\",FontSlant->\\\"Italic\\\"]\
\\)\"", FontFamily -> "Times", 12, StripOnInput -> False], 
            TraditionalForm]}}}},
      FrameTicksStyle->12,
      GridLines->{{1.1, 2.2, 3.3000000000000003`}, {}},
      GridLinesStyle->Directive[
        GrayLevel[0.5], 
        Opacity[0.8], 
        Thickness[0.005], 
        Dashing[{0, Small}]],
      ImageSize->300,
      Method->{
       "OptimizePlotMarkers" -> True, 
        "CoordinatesToolOptions" -> {"DisplayFunction" -> ({
            (Identity[#]& )[
             Part[#, 1]], 
            (Exp[#]& )[
             Part[#, 2]]}& ), "CopiedValueFunction" -> ({
            (Identity[#]& )[
             Part[#, 1]], 
            (Exp[#]& )[
             Part[#, 2]]}& )}},
      PlotRange->{{0.55, 4.}, {-1.1512925464970227`, 7.368272297580947}},
      PlotRangeClipping->True,
      PlotRangePadding->{{0, 0}, {0, 0}},
      Ticks->{Automatic, 
        Charting`ScaledTicks[{Log, Exp}]}]}
   },
   AutoDelete->False,
   GridBoxItemSize->{"Columns" -> {{Automatic}}, "Rows" -> {{Automatic}}}],
  "Grid"]], "Output",
 CellChangeTimes->{{3.780538481799997*^9, 3.780538495117465*^9}, 
   3.789515797974066*^9, 3.7895172163646555`*^9},
 CellLabel->
  "Out[204]=",ExpressionUUID->"a1d7b48c-65f7-421f-943d-f653ad46bd19"]
}, Open  ]],

Cell[CellGroupData[{

Cell[BoxData[
 RowBox[{
  RowBox[{"(*", " ", 
   RowBox[{"Predictions", " ", "and", " ", "measured", " ", 
    SubscriptBox["IC", "50"], "s", " ", "for", " ", "all", " ", "multidomain",
     " ", "influenza", " ", "constructs", " ", "generated", " ", "in", " ", 
    "Laursen", " ", "2018"}], " ", "*)"}], "\[IndentingNewLine]", 
  RowBox[{
   RowBox[{
    RowBox[{"predictionsFusedAntibodies", "=", 
     RowBox[{"Transpose", "/@", 
      RowBox[{"With", "[", 
       RowBox[{
        RowBox[{"{", 
         RowBox[{"cEff", "=", "1400"}], "}"}], ",", "\[IndentingNewLine]", 
        RowBox[{"{", "\[IndentingNewLine]", 
         RowBox[{"(*", " ", 
          RowBox[{
           SubscriptBox["Ab", "A1"], "-", 
           RowBox[{
            SubscriptBox["Ab", "A2"], " ", "and", " ", 
            SubsuperscriptBox["Ab", "B", 
             RowBox[{"(", "1", ")"}]]}], "-", 
           RowBox[{
            SubsuperscriptBox["Ab", "B", 
             RowBox[{"(", "2", ")"}]], " ", "are", " ", "predicted", " ", 
            "using", " ", "Eq", " ", "5"}]}], " ", "*)"}], 
         "\[IndentingNewLine]", 
         RowBox[{
          RowBox[{"{", 
           RowBox[{
            RowBox[{
             RowBox[{
              FractionBox[
               RowBox[{
                RowBox[{"IC50", "[", 
                 RowBox[{"\"\<SD36\>\"", ",", "#"}], "]"}], 
                RowBox[{"IC50", "[", 
                 RowBox[{"\"\<SD38\>\"", ",", "#"}], "]"}]}], 
               RowBox[{"cEff", "+", 
                RowBox[{"IC50", "[", 
                 RowBox[{"\"\<SD36\>\"", ",", "#"}], "]"}], "+", 
                RowBox[{"IC50", "[", 
                 RowBox[{"\"\<SD38\>\"", ",", "#"}], "]"}]}]], "&"}], "/@", 
             "influenzaAStrains"}], ",", 
            RowBox[{
             RowBox[{
              RowBox[{"IC50", "[", 
               RowBox[{"\"\<SD36-SD38\>\"", ",", "#"}], "]"}], "&"}], "/@", 
             "influenzaAStrains"}]}], "}"}], ",", "\[IndentingNewLine]", 
          RowBox[{"{", 
           RowBox[{
            RowBox[{
             RowBox[{
              FractionBox[
               RowBox[{
                RowBox[{"IC50", "[", 
                 RowBox[{"\"\<SD83\>\"", ",", "#"}], "]"}], 
                RowBox[{"IC50", "[", 
                 RowBox[{"\"\<SD84\>\"", ",", "#"}], "]"}]}], 
               RowBox[{"cEff", "+", 
                RowBox[{"IC50", "[", 
                 RowBox[{"\"\<SD83\>\"", ",", "#"}], "]"}], "+", 
                RowBox[{"IC50", "[", 
                 RowBox[{"\"\<SD84\>\"", ",", "#"}], "]"}]}]], "&"}], "/@", 
             "influenzaBStrains"}], ",", 
            RowBox[{
             RowBox[{
              RowBox[{"IC50", "[", 
               RowBox[{"\"\<SD83-SD84\>\"", ",", "#"}], "]"}], "&"}], "/@", 
             "influenzaBStrains"}]}], "}"}], ",", "\[IndentingNewLine]", 
          RowBox[{"(*", " ", 
           RowBox[{
            SubscriptBox["Ab", "A1"], "-", 
            RowBox[{
             SubscriptBox["Ab", "A2"], " ", "and", " ", 
             SubsuperscriptBox["Ab", "B", 
              RowBox[{"(", "1", ")"}]]}], "-", 
            SubsuperscriptBox["Ab", "B", 
             RowBox[{"(", "2", ")"}]]}], " ", "*)"}], "\[IndentingNewLine]", 
          RowBox[{"{", 
           RowBox[{
            RowBox[{
             RowBox[{
              RowBox[{"Min", "[", 
               RowBox[{
                RowBox[{
                 RowBox[{
                  RowBox[{"If", "[", 
                   RowBox[{
                    RowBox[{"NumberQ", "[", "#", "]"}], ",", "#", ",", 
                    "\[Infinity]"}], "]"}], "&"}], "@", 
                 FractionBox[
                  RowBox[{
                   RowBox[{"IC50", "[", 
                    RowBox[{"\"\<SD36\>\"", ",", "#"}], "]"}], 
                   RowBox[{"IC50", "[", 
                    RowBox[{"\"\<SD38\>\"", ",", "#"}], "]"}]}], 
                  RowBox[{"cEff", "+", 
                   RowBox[{"IC50", "[", 
                    RowBox[{"\"\<SD36\>\"", ",", "#"}], "]"}], "+", 
                   RowBox[{"IC50", "[", 
                    RowBox[{"\"\<SD38\>\"", ",", "#"}], "]"}]}]]}], ",", 
                RowBox[{
                 RowBox[{
                  RowBox[{"If", "[", 
                   RowBox[{
                    RowBox[{"NumberQ", "[", "#", "]"}], ",", "#", ",", 
                    "\[Infinity]"}], "]"}], "&"}], "@", 
                 FractionBox[
                  RowBox[{
                   RowBox[{"IC50", "[", 
                    RowBox[{"\"\<SD83\>\"", ",", "#"}], "]"}], 
                   RowBox[{"IC50", "[", 
                    RowBox[{"\"\<SD84\>\"", ",", "#"}], "]"}]}], 
                  RowBox[{"cEff", "+", 
                   RowBox[{"IC50", "[", 
                    RowBox[{"\"\<SD83\>\"", ",", "#"}], "]"}], "+", 
                   RowBox[{"IC50", "[", 
                    RowBox[{"\"\<SD84\>\"", ",", "#"}], "]"}]}]]}]}], "]"}], 
              "&"}], "/@", "influenzaAStrains"}], ",", 
            RowBox[{
             RowBox[{
              RowBox[{"IC50", "[", 
               RowBox[{"\"\<MD2407\>\"", ",", "#"}], "]"}], "&"}], "/@", 
             "influenzaAStrains"}]}], "}"}], ",", 
          RowBox[{"{", 
           RowBox[{
            RowBox[{
             RowBox[{
              RowBox[{"Min", "[", 
               RowBox[{
                RowBox[{
                 RowBox[{
                  RowBox[{"If", "[", 
                   RowBox[{
                    RowBox[{"NumberQ", "[", "#", "]"}], ",", "#", ",", 
                    "\[Infinity]"}], "]"}], "&"}], "@", 
                 FractionBox[
                  RowBox[{
                   RowBox[{"IC50", "[", 
                    RowBox[{"\"\<SD36\>\"", ",", "#"}], "]"}], 
                   RowBox[{"IC50", "[", 
                    RowBox[{"\"\<SD38\>\"", ",", "#"}], "]"}]}], 
                  RowBox[{"cEff", "+", 
                   RowBox[{"IC50", "[", 
                    RowBox[{"\"\<SD36\>\"", ",", "#"}], "]"}], "+", 
                   RowBox[{"IC50", "[", 
                    RowBox[{"\"\<SD38\>\"", ",", "#"}], "]"}]}]]}], ",", 
                RowBox[{
                 RowBox[{
                  RowBox[{"If", "[", 
                   RowBox[{
                    RowBox[{"NumberQ", "[", "#", "]"}], ",", "#", ",", 
                    "\[Infinity]"}], "]"}], "&"}], "@", 
                 FractionBox[
                  RowBox[{
                   RowBox[{"IC50", "[", 
                    RowBox[{"\"\<SD83\>\"", ",", "#"}], "]"}], 
                   RowBox[{"IC50", "[", 
                    RowBox[{"\"\<SD84\>\"", ",", "#"}], "]"}]}], 
                  RowBox[{"cEff", "+", 
                   RowBox[{"IC50", "[", 
                    RowBox[{"\"\<SD83\>\"", ",", "#"}], "]"}], "+", 
                   RowBox[{"IC50", "[", 
                    RowBox[{"\"\<SD84\>\"", ",", "#"}], "]"}]}]]}]}], "]"}], 
              "&"}], "/@", "influenzaBStrains"}], ",", 
            RowBox[{
             RowBox[{
              RowBox[{"IC50", "[", 
               RowBox[{"\"\<MD2407\>\"", ",", "#"}], "]"}], "&"}], "/@", 
             "influenzaBStrains"}]}], "}"}], ",", 
          RowBox[{"{", 
           RowBox[{
            RowBox[{
             RowBox[{
              RowBox[{"Min", "[", 
               RowBox[{
                RowBox[{
                 RowBox[{
                  RowBox[{"If", "[", 
                   RowBox[{
                    RowBox[{"NumberQ", "[", "#", "]"}], ",", "#", ",", 
                    "\[Infinity]"}], "]"}], "&"}], "@", 
                 RowBox[{"(", 
                  RowBox[{
                   FractionBox["1", "2"], 
                   FractionBox[
                    RowBox[{
                    RowBox[{"IC50", "[", 
                    RowBox[{"\"\<SD36\>\"", ",", "#"}], "]"}], 
                    RowBox[{"IC50", "[", 
                    RowBox[{"\"\<SD38\>\"", ",", "#"}], "]"}]}], 
                    RowBox[{"cEff", "+", 
                    RowBox[{"IC50", "[", 
                    RowBox[{"\"\<SD36\>\"", ",", "#"}], "]"}], "+", 
                    RowBox[{"IC50", "[", 
                    RowBox[{"\"\<SD38\>\"", ",", "#"}], "]"}]}]]}], ")"}]}], 
                ",", 
                RowBox[{
                 RowBox[{
                  RowBox[{"If", "[", 
                   RowBox[{
                    RowBox[{"NumberQ", "[", "#", "]"}], ",", "#", ",", 
                    "\[Infinity]"}], "]"}], "&"}], "@", 
                 RowBox[{"(", 
                  RowBox[{
                   FractionBox["1", "2"], 
                   FractionBox[
                    RowBox[{
                    RowBox[{"IC50", "[", 
                    RowBox[{"\"\<SD83\>\"", ",", "#"}], "]"}], 
                    RowBox[{"IC50", "[", 
                    RowBox[{"\"\<SD84\>\"", ",", "#"}], "]"}]}], 
                    RowBox[{"cEff", "+", 
                    RowBox[{"IC50", "[", 
                    RowBox[{"\"\<SD83\>\"", ",", "#"}], "]"}], "+", 
                    RowBox[{"IC50", "[", 
                    RowBox[{"\"\<SD84\>\"", ",", "#"}], "]"}]}]]}], ")"}]}]}],
                "]"}], "&"}], "/@", "influenzaAStrains"}], ",", 
            RowBox[{
             RowBox[{
              RowBox[{"IC50", "[", 
               RowBox[{"\"\<MD3606\>\"", ",", "#"}], "]"}], "&"}], "/@", 
             "influenzaAStrains"}]}], "}"}], ",", 
          RowBox[{"{", 
           RowBox[{
            RowBox[{
             RowBox[{
              RowBox[{"Min", "[", 
               RowBox[{
                RowBox[{
                 RowBox[{
                  RowBox[{"If", "[", 
                   RowBox[{
                    RowBox[{"NumberQ", "[", "#", "]"}], ",", "#", ",", 
                    "\[Infinity]"}], "]"}], "&"}], "@", 
                 RowBox[{"(", 
                  RowBox[{
                   FractionBox["1", "2"], 
                   FractionBox[
                    RowBox[{
                    RowBox[{"IC50", "[", 
                    RowBox[{"\"\<SD36\>\"", ",", "#"}], "]"}], 
                    RowBox[{"IC50", "[", 
                    RowBox[{"\"\<SD38\>\"", ",", "#"}], "]"}]}], 
                    RowBox[{"cEff", "+", 
                    RowBox[{"IC50", "[", 
                    RowBox[{"\"\<SD36\>\"", ",", "#"}], "]"}], "+", 
                    RowBox[{"IC50", "[", 
                    RowBox[{"\"\<SD38\>\"", ",", "#"}], "]"}]}]]}], ")"}]}], 
                ",", 
                RowBox[{
                 RowBox[{
                  RowBox[{"If", "[", 
                   RowBox[{
                    RowBox[{"NumberQ", "[", "#", "]"}], ",", "#", ",", 
                    "\[Infinity]"}], "]"}], "&"}], "@", 
                 RowBox[{"(", 
                  RowBox[{
                   FractionBox["1", "2"], 
                   FractionBox[
                    RowBox[{
                    RowBox[{"IC50", "[", 
                    RowBox[{"\"\<SD83\>\"", ",", "#"}], "]"}], 
                    RowBox[{"IC50", "[", 
                    RowBox[{"\"\<SD84\>\"", ",", "#"}], "]"}]}], 
                    RowBox[{"cEff", "+", 
                    RowBox[{"IC50", "[", 
                    RowBox[{"\"\<SD83\>\"", ",", "#"}], "]"}], "+", 
                    RowBox[{"IC50", "[", 
                    RowBox[{"\"\<SD84\>\"", ",", "#"}], "]"}]}]]}], ")"}]}]}],
                "]"}], "&"}], "/@", "influenzaBStrains"}], ",", 
            RowBox[{
             RowBox[{
              RowBox[{"IC50", "[", 
               RowBox[{"\"\<MD3606\>\"", ",", "#"}], "]"}], "&"}], "/@", 
             "influenzaBStrains"}]}], "}"}]}], "}"}]}], "\[IndentingNewLine]",
        "]"}]}]}], ";"}], "\[IndentingNewLine]", 
   RowBox[{"(*", " ", "Plotting", " ", "*)"}], "\[IndentingNewLine]", 
   RowBox[{
    RowBox[{"legD", "=", 
     RowBox[{"PointLegend", "[", 
      RowBox[{
       RowBox[{"plotStyle2B", "[", 
        RowBox[{"[", 
         RowBox[{
          RowBox[{"{", "1", "}"}], ",", "1"}], "]"}], "]"}], ",", 
       RowBox[{
        RowBox[{
         RowBox[{"font", "[", 
          RowBox[{"#", ",", "11"}], "]"}], "&"}], "/@", 
        RowBox[{"{", "\"\<Distinct epitopes (2 Abs/4 Abs)\>\"", "}"}]}], ",", 
       RowBox[{"LegendFunction", "\[Rule]", "frameOpaque"}], ",", 
       RowBox[{"Spacings", "\[Rule]", 
        RowBox[{"{", 
         RowBox[{"0.2", ",", 
          RowBox[{"-", "0.6"}]}], "}"}]}], ",", 
       RowBox[{"LegendMarkers", "\[Rule]", 
        RowBox[{"(", 
         RowBox[{"{", 
          RowBox[{
           RowBox[{"Graphics", "[", 
            RowBox[{"{", 
             RowBox[{
              RowBox[{"EdgeForm", "[", 
               RowBox[{"{", 
                RowBox[{
                 RowBox[{"Thickness", "[", "Medium", "]"}], ",", "Black"}], 
                "}"}], "]"}], ",", 
              RowBox[{"{", 
               RowBox[{
                RowBox[{"Circle", "[", 
                 RowBox[{
                  RowBox[{"{", 
                   RowBox[{"0", ",", "0"}], "}"}], ",", "0.1"}], "]"}], ",", 
                "Thin", ",", 
                RowBox[{"{", 
                 RowBox[{"Black", ",", 
                  RowBox[{"Line", "[", 
                   RowBox[{"{", 
                    RowBox[{
                    RowBox[{"{", 
                    RowBox[{".15", ",", 
                    RowBox[{"-", "0.1"}]}], "}"}], ",", 
                    RowBox[{"{", 
                    RowBox[{".19", ",", "0.1"}], "}"}]}], "}"}], "]"}]}], 
                 "}"}], ",", 
                RowBox[{"Rectangle", "[", 
                 RowBox[{
                  RowBox[{"{", 
                   RowBox[{"0.23", ",", 
                    RowBox[{"-", "0.1"}]}], "}"}], ",", 
                  RowBox[{"{", 
                   RowBox[{"0.43", ",", "0.1"}], "}"}]}], "]"}]}], "}"}], ",", 
              RowBox[{"Disk", "[", 
               RowBox[{
                RowBox[{"{", 
                 RowBox[{"0", ",", "0"}], "}"}], ",", "0.1"}], "]"}]}], "}"}],
             "]"}], ",", "0.03"}], "}"}], ")"}]}], ",", 
       RowBox[{"LegendMarkerSize", "\[Rule]", "20"}], ",", 
       RowBox[{"LegendMargins", "\[Rule]", 
        RowBox[{"{", 
         RowBox[{
          RowBox[{"{", 
           RowBox[{"3", ",", "2"}], "}"}], ",", 
          RowBox[{"{", 
           RowBox[{
            RowBox[{"-", "2"}], ",", 
            RowBox[{"-", "3"}]}], "}"}]}], "}"}]}]}], "]"}]}], ";"}], 
   "\[IndentingNewLine]", 
   RowBox[{"plotD", "=", 
    RowBox[{"Show", "[", 
     RowBox[{
      RowBox[{"LogLogPlot", "[", 
       RowBox[{"x", ",", 
        RowBox[{"{", 
         RowBox[{"x", ",", 
          SuperscriptBox["10", 
           RowBox[{"-", "1"}]], ",", 
          SuperscriptBox["10", "3"]}], "}"}], ",", 
        RowBox[{"PlotStyle", "\[Rule]", 
         RowBox[{"{", 
          RowBox[{"Black", ",", "Dashed"}], "}"}]}], ",", 
        RowBox[{"PlotRange", "\[Rule]", 
         RowBox[{"{", 
          RowBox[{
           RowBox[{"{", 
            RowBox[{
             SuperscriptBox["10", 
              RowBox[{"-", "0.3"}]], ",", 
             SuperscriptBox["10", "2.52"]}], "}"}], ",", 
           RowBox[{"{", 
            RowBox[{
             SuperscriptBox["10", 
              RowBox[{"-", "0.3"}]], ",", 
             SuperscriptBox["10", "2.52"]}], "}"}]}], "}"}]}], ",", 
        RowBox[{"FrameLabel", "\[Rule]", "frameLabel5D"}], ",", 
        RowBox[{"FrameTicks", "\[Rule]", "frameTicks5D"}], ",", 
        RowBox[{"Epilog", "\[Rule]", 
         RowBox[{"{", 
          RowBox[{"Text", "[", 
           RowBox[{
            RowBox[{"font", "[", 
             RowBox[{
              RowBox[{"\"\<\!\(\*SuperscriptBox[\(R\), \(2\)]\)=\>\"", "<>", 
               RowBox[{"ToString", "@", 
                RowBox[{"rSquared", "[", 
                 RowBox[{"Log", "[", 
                  RowBox[{"10", ",", 
                   RowBox[{"Join", "@@", "predictionsFusedAntibodies"}]}], 
                  "]"}], "]"}]}]}], ",", "15"}], "]"}], ",", 
            RowBox[{"{", 
             RowBox[{
              RowBox[{"Log", "[", 
               SuperscriptBox["10", "2"], "]"}], ",", 
              RowBox[{"Log", "[", 
               SuperscriptBox["10", "0.2"], "]"}]}], "}"}]}], "]"}], "}"}]}], 
        ",", 
        RowBox[{"PlotLegends", "\[Rule]", 
         RowBox[{"Placed", "[", 
          RowBox[{"legD", ",", 
           RowBox[{"Scaled", "[", 
            RowBox[{"{", 
             RowBox[{
              RowBox[{"{", 
               RowBox[{"0.58", ",", "0.08"}], "}"}], ",", 
              RowBox[{"{", 
               RowBox[{"0.5", ",", "0.5"}], "}"}]}], "}"}], "]"}]}], "]"}]}], 
        ",", 
        RowBox[{"Evaluate", "@", "opts"}]}], "]"}], ",", 
      RowBox[{"ListLogLogPlot", "[", 
       RowBox[{
        RowBox[{"{", 
         RowBox[{
          RowBox[{"Join", "@@", 
           RowBox[{"predictionsFusedAntibodies", "[", 
            RowBox[{"[", 
             RowBox[{"1", ";;", "2"}], "]"}], "]"}]}], ",", 
          RowBox[{"Join", "@@", 
           RowBox[{"predictionsFusedAntibodies", "[", 
            RowBox[{"[", 
             RowBox[{"3", ";;", "6"}], "]"}], "]"}]}], ",", 
          RowBox[{"Cases", "[", 
           RowBox[{
            RowBox[{"Join", "@@", 
             RowBox[{"predictionsFusedAntibodies", "[", 
              RowBox[{"[", 
               RowBox[{"1", ";;", "2"}], "]"}], "]"}]}], ",", 
            RowBox[{
             RowBox[{"{", 
              RowBox[{"x_", ",", "_"}], "}"}], "/;", 
             RowBox[{"x", ">", "290"}]}]}], "]"}], ",", 
          RowBox[{"Cases", "[", 
           RowBox[{
            RowBox[{"Join", "@@", 
             RowBox[{"predictionsFusedAntibodies", "[", 
              RowBox[{"[", 
               RowBox[{"3", ";;", "4"}], "]"}], "]"}]}], ",", 
            RowBox[{
             RowBox[{"{", 
              RowBox[{"x_", ",", "_"}], "}"}], "/;", 
             RowBox[{"x", ">", "290"}]}]}], "]"}]}], "}"}], ",", 
        RowBox[{"PlotStyle", "\[Rule]", 
         RowBox[{"Join", "[", 
          RowBox[{
           RowBox[{"ConstantArray", "[", 
            RowBox[{
             RowBox[{"{", 
              RowBox[{
               InterpretationBox[
                ButtonBox[
                 TooltipBox[
                  GraphicsBox[{
                    {GrayLevel[0], RectangleBox[{0, 0}]}, 
                    {GrayLevel[0], RectangleBox[{1, -1}]}, 
                    {RGBColor[0.560181, 0.691569, 0.194885], 
                    RectangleBox[{0, -1}, {2, 1}]}},
                   AspectRatio->1,
                   DefaultBaseStyle->"ColorSwatchGraphics",
                   Frame->True,
                   
                   FrameStyle->RGBColor[
                    0.37345400000000006`, 0.461046, 0.12992333333333334`],
                   FrameTicks->None,
                   
                   ImageSize->
                    Dynamic[{
                    Automatic, 
                    1.35 (CurrentValue["FontCapHeight"]/AbsoluteCurrentValue[
                    Magnification])}],
                   PlotRangePadding->None],
                  StyleBox[
                   RowBox[{"RGBColor", "[", 
                    RowBox[{"0.560181`", ",", "0.691569`", ",", "0.194885`"}],
                     "]"}], NumberMarks -> False]],
                 Appearance->None,
                 BaseStyle->{},
                 BaselinePosition->Baseline,
                 ButtonFunction:>With[{Typeset`box$ = EvaluationBox[]}, 
                   If[
                    Not[
                    AbsoluteCurrentValue["Deployed"]], 
                    SelectionMove[Typeset`box$, All, Expression]; 
                    FrontEnd`Private`$ColorSelectorInitialAlpha = 1; 
                    FrontEnd`Private`$ColorSelectorInitialColor = 
                    RGBColor[0.560181, 0.691569, 0.194885]; 
                    FrontEnd`Private`$ColorSelectorUseMakeBoxes = True; 
                    MathLink`CallFrontEnd[
                    FrontEnd`AttachCell[Typeset`box$, 
                    FrontEndResource["RGBColorValueSelector"], {
                    0, {Left, Bottom}}, {Left, Top}, 
                    "ClosingActions" -> {
                    "SelectionDeparture", "ParentChanged", 
                    "EvaluatorQuit"}]]]],
                 DefaultBaseStyle->{},
                 Evaluator->Automatic,
                 Method->"Preemptive"],
                RGBColor[0.560181, 0.691569, 0.194885],
                Editable->False,
                Selectable->False], ",", 
               RowBox[{"Opacity", "[", "0.85", "]"}]}], "}"}], ",", "2"}], 
            "]"}], ",", 
           RowBox[{"ConstantArray", "[", 
            RowBox[{
             RowBox[{"{", 
              RowBox[{
               InterpretationBox[
                ButtonBox[
                 TooltipBox[
                  GraphicsBox[{
                    {GrayLevel[0], RectangleBox[{0, 0}]}, 
                    {GrayLevel[0], RectangleBox[{1, -1}]}, 
                    {RGBColor[
                    0.7120362, 0.13831380000000001`, 0.038977000000000005`], 
                    RectangleBox[{0, -1}, {2, 1}]}},
                   AspectRatio->1,
                   DefaultBaseStyle->"ColorSwatchGraphics",
                   Frame->True,
                   
                   FrameStyle->RGBColor[
                    0.4746908, 0.09220920000000002, 0.02598466666666667],
                   FrameTicks->None,
                   
                   ImageSize->
                    Dynamic[{
                    Automatic, 
                    1.35 (CurrentValue["FontCapHeight"]/AbsoluteCurrentValue[
                    Magnification])}],
                   PlotRangePadding->None],
                  StyleBox[
                   RowBox[{"RGBColor", "[", 
                    
                    RowBox[{
                    "0.7120362`", ",", "0.13831380000000001`", ",", 
                    "0.038977000000000005`"}], "]"}], NumberMarks -> False]],
                 Appearance->None,
                 BaseStyle->{},
                 BaselinePosition->Baseline,
                 ButtonFunction:>With[{Typeset`box$ = EvaluationBox[]}, 
                   If[
                    Not[
                    AbsoluteCurrentValue["Deployed"]], 
                    SelectionMove[Typeset`box$, All, Expression]; 
                    FrontEnd`Private`$ColorSelectorInitialAlpha = 1; 
                    FrontEnd`Private`$ColorSelectorInitialColor = 
                    RGBColor[
                    0.7120362, 0.13831380000000001`, 0.038977000000000005`]; 
                    FrontEnd`Private`$ColorSelectorUseMakeBoxes = True; 
                    MathLink`CallFrontEnd[
                    FrontEnd`AttachCell[Typeset`box$, 
                    FrontEndResource["RGBColorValueSelector"], {
                    0, {Left, Bottom}}, {Left, Top}, 
                    "ClosingActions" -> {
                    "SelectionDeparture", "ParentChanged", 
                    "EvaluatorQuit"}]]]],
                 DefaultBaseStyle->{},
                 Evaluator->Automatic,
                 Method->"Preemptive"],
                RGBColor[
                0.7120362, 0.13831380000000001`, 0.038977000000000005`],
                Editable->False,
                Selectable->False], ",", 
               RowBox[{"Opacity", "[", "0.85", "]"}]}], "}"}], ",", "2"}], 
            "]"}]}], "]"}]}], ",", 
        RowBox[{"PlotMarkers", "\[Rule]", 
         RowBox[{"{", 
          RowBox[{
           RowBox[{"{", 
            RowBox[{
             RowBox[{"Graphics", "[", 
              RowBox[{"{", 
               RowBox[{
                RowBox[{"EdgeForm", "[", 
                 RowBox[{"{", 
                  RowBox[{
                   RowBox[{"Thickness", "[", "Tiny", "]"}], ",", "Black"}], 
                  "}"}], "]"}], ",", 
                RowBox[{"Disk", "[", 
                 RowBox[{
                  RowBox[{"{", 
                   RowBox[{"0", ",", "0"}], "}"}], ",", "0.1"}], "]"}]}], 
               "}"}], "]"}], ",", "0.035"}], "}"}], ",", 
           RowBox[{"{", 
            RowBox[{
             RowBox[{"Graphics", "[", 
              RowBox[{"{", 
               RowBox[{
                RowBox[{"EdgeForm", "[", 
                 RowBox[{"{", 
                  RowBox[{
                   RowBox[{"Thickness", "[", "Tiny", "]"}], ",", "Black"}], 
                  "}"}], "]"}], ",", 
                RowBox[{"Rectangle", "[", "]"}]}], "}"}], "]"}], ",", 
             "0.035"}], "}"}], ",", 
           RowBox[{"{", 
            RowBox[{
             RowBox[{"Graphics", "[", 
              RowBox[{"{", 
               RowBox[{
                RowBox[{"EdgeForm", "[", 
                 RowBox[{"{", 
                  RowBox[{
                   RowBox[{"Thickness", "[", "Small", "]"}], ",", "Black"}], 
                  "}"}], "]"}], ",", 
                RowBox[{"Disk", "[", 
                 RowBox[{
                  RowBox[{"{", 
                   RowBox[{"0", ",", "0"}], "}"}], ",", "0.1"}], "]"}]}], 
               "}"}], "]"}], ",", "0.035"}], "}"}], ",", 
           RowBox[{"{", 
            RowBox[{
             RowBox[{"Graphics", "[", 
              RowBox[{"{", 
               RowBox[{
                RowBox[{"EdgeForm", "[", 
                 RowBox[{"{", 
                  RowBox[{
                   RowBox[{"Thickness", "[", "Small", "]"}], ",", "Black"}], 
                  "}"}], "]"}], ",", 
                RowBox[{"Rectangle", "[", "]"}]}], "}"}], "]"}], ",", 
             "0.035"}], "}"}]}], "}"}]}]}], "]"}]}], "]"}]}]}]}]], "Input",
 CellChangeTimes->{{3.7722223485078716`*^9, 3.7722224127851486`*^9}, {
   3.7722225724745703`*^9, 3.7722225755570364`*^9}, {3.7722227523290415`*^9, 
   3.772222856201519*^9}, {3.7735205732297297`*^9, 3.773520624249281*^9}, {
   3.773520821475813*^9, 3.7735208587850056`*^9}, 3.773596461215669*^9, {
   3.7735981223750076`*^9, 3.7735981279481387`*^9}, {3.773953756520444*^9, 
   3.773953758469198*^9}, {3.774370855762128*^9, 3.774370864830884*^9}, {
   3.774370946718622*^9, 3.7743709837718816`*^9}, {3.7743710541564665`*^9, 
   3.7743710870644803`*^9}, {3.774371148052724*^9, 3.774371199124424*^9}, {
   3.774373126145449*^9, 3.7743731645146046`*^9}, {3.7743731957314773`*^9, 
   3.7743732034807305`*^9}, {3.7746330952877827`*^9, 
   3.7746331847604218`*^9}, {3.774633325375291*^9, 3.7746333994900117`*^9}, {
   3.7746334382876663`*^9, 3.774633495904314*^9}, {3.7746335261003447`*^9, 
   3.7746335580082283`*^9}, 3.7746348203259487`*^9, {3.7755893790753098`*^9, 
   3.7755893816982985`*^9}, {3.7756069107955956`*^9, 
   3.7756069110175066`*^9}, {3.7756143858330064`*^9, 3.775614392350589*^9}, {
   3.776524774651635*^9, 3.7765248038777604`*^9}, {3.77652485895049*^9, 
   3.7765249079666247`*^9}, {3.7790278491724873`*^9, 3.779027889415596*^9}, {
   3.779496346666403*^9, 3.7794963927373524`*^9}, {3.7794964352167635`*^9, 
   3.779496455806305*^9}, {3.779496497626897*^9, 3.7794966238506813`*^9}, 
   3.779496815141885*^9, {3.7795014318903303`*^9, 3.7795014765592513`*^9}, {
   3.779501524823741*^9, 3.7795015688295894`*^9}, {3.788098984933922*^9, 
   3.7880990107152133`*^9}, {3.7881113840080876`*^9, 
   3.7881113879659157`*^9}, {3.789515676377097*^9, 3.7895156781735444`*^9}},
 CellLabel->
  "In[205]:=",ExpressionUUID->"d3449d8f-b513-4a4d-80c4-517a57f82b9c"],

Cell[BoxData[
 TagBox[
  GraphicsBox[{{{{{}, {}, 
       TagBox[
        {GrayLevel[0], AbsoluteThickness[1.6], Opacity[1.], 
         Dashing[{Small, Small}], LineBox[CompressedData["
1:eJxTTMoPSmViYGBQBWIQLZO2zP2q1LP90lB6l+MUxXl7Hu/fCaUXOV48ufLb
rf0LofSCvi7u4xPP7V8MpbueMT8qWL9ufyuUzpjVFRClc9A+G0rvPF9vXqN7
BU4/XnF3wo+4B3D6/8XtM051PoPT0eFvWs283sBp23UBG2Y5f4TTb+MiBJ7r
fIHT9f4Kz2tCvsNpmRK39rjcX3D65jFJKd7Av3B695prE5ssGRxgtBTvd/6n
6xnhdH37saK3csxw+qritwlSa1ngtFVwjcY6BTY4PWFJUnXaZnY4/Yb/x6Yj
dpxwOkLoSXLnei44vdXE4EKRPQ+cVnp3aeuhLbxwespBlYYdSvxwujrqddPL
cAE4vWV+PpOWoCCcfvpl8f0/NxH0vKnNP5umCsHpqMO7WGN8heE0P+Oi/OMi
InDap8tE7Nk5BN2oXC41fYYonN7pKSg4O04MTlfuDnMJEheH07MDOSKOmSJo
AO9qEkA=
          "]]},
        Annotation[#, "Charting`Private`Tag$17890#1"]& ]}, {}}, {{}, {{
        {RGBColor[0.560181, 0.691569, 0.194885], PointSize[
         0.011000000000000001`], AbsoluteThickness[1.6], Opacity[0.85], 
         GeometricTransformationBox[InsetBox[
           FormBox[
            StyleBox[
             GraphicsBox[
              {EdgeForm[{GrayLevel[0], Thickness[Tiny]}], 
               DiskBox[{0, 0}, 0.1]}],
             StripOnInput->False,
             GraphicsBoxOptions->{DefaultBaseStyle->Directive[
               PointSize[0.011000000000000001`], 
               AbsoluteThickness[1.6], 
               RGBColor[0.560181, 0.691569, 0.194885], 
               Opacity[0.85]]}],
            TraditionalForm], {0., 0.}, Automatic, Scaled[
           0.035]], CompressedData["
1:eJxTTMoPSmVmYGAQBWJGIGYCYpWC9llnbN/aG/e+/e544Kf9VK6YVbMLj+9n
gILoy6lLp4h9tS9ebW2/aRGDg+Dzqfb7VvI6sB9UnqPzRtTBVPhu1OvbLA5t
E7OtquXZHTp8wn/kH/lmz828turV5I/2B/+93H9V/o89k4LWL+7Vf+yX/HF9
tKaEwQHGL+FeJSwyg9tBLHTr7o3ZTA4Gyn1mqXvEHJbvvi52SoYVzq+q/3Uw
exWbQ+vOO/23gPaERxmtK1L6b8992slCqoLZYfY17p/LTLkdYO6FuQfGD+wx
1GZpZXF451d16Ln9D3uY/g+6N05WH7oPd+/vK1+e3tP5bv/e8tc/J71v9rO/
ryr9HMbsAOE/sze79H7Tq/98cPtXWOe/Nlos6AAzHwCW55mh
          "]]}, 
        {RGBColor[0.560181, 0.691569, 0.194885], PointSize[
         0.011000000000000001`], AbsoluteThickness[1.6], Opacity[0.85], 
         GeometricTransformationBox[InsetBox[
           FormBox[
            StyleBox[
             GraphicsBox[
              {EdgeForm[{GrayLevel[0], Thickness[Tiny]}], 
               RectangleBox[{0, 0}]}],
             StripOnInput->False,
             GraphicsBoxOptions->{DefaultBaseStyle->Directive[
               PointSize[0.011000000000000001`], 
               AbsoluteThickness[1.6], 
               RGBColor[0.560181, 0.691569, 0.194885], 
               Opacity[0.85]]}],
            TraditionalForm], {0., 0.}, Automatic, Scaled[
           0.035]], CompressedData["
1:eJxTTMoPSmVmYGDQAmJGIGYCYpWC9llnbN/ah0cZrStS+m8/lStm1ezC4/vf
W/7656T3zT76curSKWJf4fKCz6fa71vJ6xAZf8gjKkLYwVT4btTr2ywOEx8X
Vzt9Z3fo8An/kX/kmz1M/8F/L/dflf9j72Nev/2xHrPDkj+uj9aUMDgE9hhq
s7SyOJRwrxIWmcHtMPsa989lptwOBsp9Zql7xBzkPXwtxVaxwvkfNl/8WyvK
6dC6807/LXl2B5h7uE87WUhVMDuUak6ZPGmTgAPMvSeO2paX7OKA8yHuYXN4
51d16Ln9D3uY/R90b5ysPnQf7t7fV748vafz3V4sdOvujdlMDrO/ryr9HMbs
wM28turVZEYHs0vvN736z+fApKD1i3v1H/sV1vmvjRYLOsDsu3zDJE/N7ow9
RP1H+yk2E1+u5HqznwEKjudc9H727zFcfmrE9XpdOQ6HCS3MO+7HcjkUcdqa
bV3wz754tbX9pkUMDgrxWz7OiXpuD7Pv5MMchy0cH+H8gDt8rhaXvsLd/7Pm
dXAzDxs8vD7dXndtzjdhB94iI+vLTbxwPkw/p7bcBc8pjA4w98hVcnwUuvnb
foXj4aPHJHkdYO6FuQfGh4Xf2+RfrT2Br+DhdafbIkPE5CQ0/TyzZyt4f6ZK
+wXcv/aXbmQfnfYbzt/lbPg5soTTAab+ygt58au7eOHhDQBrgzxv
          "]]}, 
        {RGBColor[0.7120362, 0.13831380000000001`, 0.038977000000000005`], 
         PointSize[0.011000000000000001`], AbsoluteThickness[1.6], Opacity[
         0.85], GeometricTransformationBox[InsetBox[
           FormBox[
            StyleBox[
             GraphicsBox[
              {EdgeForm[{GrayLevel[0], Thickness[Small]}], 
               DiskBox[{0, 0}, 0.1]}],
             StripOnInput->False,
             GraphicsBoxOptions->{DefaultBaseStyle->Directive[
               PointSize[0.011000000000000001`], 
               AbsoluteThickness[1.6], 
               RGBColor[
               0.7120362, 0.13831380000000001`, 0.038977000000000005`], 
               Opacity[0.85]]}],
            TraditionalForm], {0., 0.}, Automatic, Scaled[0.035]], {{{
          5.683979847360021, 2.6390573296152584`}}, {{5.683979847360021, 
          2.833213344056216}}}]}, 
        {RGBColor[0.7120362, 0.13831380000000001`, 0.038977000000000005`], 
         PointSize[0.011000000000000001`], AbsoluteThickness[1.6], Opacity[
         0.85], GeometricTransformationBox[InsetBox[
           FormBox[
            StyleBox[
             GraphicsBox[
              {EdgeForm[{GrayLevel[0], Thickness[Small]}], 
               RectangleBox[{0, 0}]}],
             StripOnInput->False,
             GraphicsBoxOptions->{DefaultBaseStyle->Directive[
               PointSize[0.011000000000000001`], 
               AbsoluteThickness[1.6], 
               RGBColor[
               0.7120362, 0.13831380000000001`, 0.038977000000000005`], 
               Opacity[0.85]]}],
            TraditionalForm], {0., 0.}, Automatic, Scaled[0.035]], {{{
          5.683979847360021, 2.70805020110221}}, {{5.683979847360021, 
          3.1354942159291497`}}}]}}, {
        {RGBColor[0.560181, 0.691569, 0.194885], PointSize[
         0.011000000000000001`], AbsoluteThickness[1.6], Opacity[0.85]}, 
        {RGBColor[0.560181, 0.691569, 0.194885], PointSize[
         0.011000000000000001`], AbsoluteThickness[1.6], Opacity[0.85]}, 
        {RGBColor[0.7120362, 0.13831380000000001`, 0.038977000000000005`], 
         PointSize[0.011000000000000001`], AbsoluteThickness[1.6], Opacity[
         0.85]}, 
        {RGBColor[0.7120362, 0.13831380000000001`, 0.038977000000000005`], 
         PointSize[0.011000000000000001`], AbsoluteThickness[1.6], Opacity[
         0.85]}, {}, {}, {}, {}, {}, {}, {}, {}, {}, {}, {}, {}, {}}, {
        {RGBColor[0.560181, 0.691569, 0.194885], PointSize[
         0.011000000000000001`], AbsoluteThickness[1.6], Opacity[0.85]}, 
        {RGBColor[0.560181, 0.691569, 0.194885], PointSize[
         0.011000000000000001`], AbsoluteThickness[1.6], Opacity[0.85]}, 
        {RGBColor[0.7120362, 0.13831380000000001`, 0.038977000000000005`], 
         PointSize[0.011000000000000001`], AbsoluteThickness[1.6], Opacity[
         0.85]}, 
        {RGBColor[0.7120362, 0.13831380000000001`, 0.038977000000000005`], 
         PointSize[0.011000000000000001`], AbsoluteThickness[1.6], Opacity[
         0.85]}, {}, {}, {}, {}, {}, {}, {}, {}, {}, {}, {}, {}, {}}}, {{}, \
{}}}}, InsetBox[
     TemplateBox[{
      StyleBox["\"Distinct epitopes (2 Abs/4 Abs)\"", FontFamily -> "Times", 
        11, StripOnInput -> False]},
      "PointLegend",
      DisplayFunction->(FormBox[
        FrameBox[
         StyleBox[
          StyleBox[
           PaneBox[
            TagBox[
             GridBox[{{
                TagBox[
                 GridBox[{{
                    GraphicsBox[{{}, {
                    Directive[
                    EdgeForm[
                    Directive[
                    Opacity[0.3], 
                    GrayLevel[0]]], 
                    PointSize[0.5], 
                    AbsoluteThickness[1.6], 
                    RGBColor[0.560181, 0.691569, 0.194885]], {
                    InsetBox[
                    GraphicsBox[{
                    EdgeForm[{
                    Thickness[Medium], 
                    GrayLevel[0]}], {
                    CircleBox[{0, 0}, 0.1], 
                    Thickness[Tiny], {
                    GrayLevel[0], 
                    LineBox[{{0.15, -0.1}, {0.19, 0.1}}]}, 
                    RectangleBox[{0.23, -0.1}, {0.43, 0.1}]}, 
                    DiskBox[{0, 0}, 0.1]}, {DefaultBaseStyle -> {"Graphics", {
                    AbsolutePointSize[6]}, 
                    Directive[
                    EdgeForm[
                    Directive[
                    Opacity[0.3], 
                    GrayLevel[0]]], 
                    PointSize[0.5], 
                    AbsoluteThickness[1.6], 
                    RGBColor[0.560181, 0.691569, 0.194885]]}}], 
                    NCache[
                    Scaled[{
                    Rational[1, 2], 
                    Rational[1, 2]}], 
                    Scaled[{0.5, 0.5}]], Automatic, 
                    Scaled[1]]}}}, AspectRatio -> Full, ImageSize -> {20, 20},
                     PlotRangePadding -> None, ImagePadding -> Automatic, 
                    BaselinePosition -> (Scaled[0.30000000000000004`] -> 
                    Baseline)], #}}, 
                  GridBoxAlignment -> {
                   "Columns" -> {Center, Left}, "Rows" -> {{Baseline}}}, 
                  AutoDelete -> False, 
                  GridBoxDividers -> {
                   "Columns" -> {{False}}, "Rows" -> {{False}}}, 
                  GridBoxItemSize -> {
                   "Columns" -> {{All}}, "Rows" -> {{All}}}, 
                  GridBoxSpacings -> {
                   "Columns" -> {{0.2}}, "Rows" -> {{-0.6}}}], "Grid"]}}, 
              GridBoxAlignment -> {"Columns" -> {{Left}}, "Rows" -> {{Top}}}, 
              AutoDelete -> False, 
              GridBoxItemSize -> {
               "Columns" -> {{Automatic}}, "Rows" -> {{Automatic}}}, 
              GridBoxSpacings -> {"Columns" -> {{0.2}}, "Rows" -> {{0}}}], 
             "Grid"], Alignment -> Left, AppearanceElements -> None, 
            ImageMargins -> {{3, 2}, {-2, -3}}, ImageSizeAction -> 
            "ResizeToFit"], LineIndent -> 0, StripOnInput -> False], {
          FontFamily -> "Arial"}, Background -> Automatic, StripOnInput -> 
          False], RoundingRadius -> 5, FrameMargins -> 0, Background -> 
         Directive[
           GrayLevel[1], 
           Opacity[0.8]], StripOnInput -> False], TraditionalForm]& ),
      Editable->True,
      InterpretationFunction:>(RowBox[{"PointLegend", "[", 
         RowBox[{
           RowBox[{"{", 
             InterpretationBox[
              ButtonBox[
               TooltipBox[
                GraphicsBox[{{
                   GrayLevel[0], 
                   RectangleBox[{0, 0}]}, {
                   GrayLevel[0], 
                   RectangleBox[{1, -1}]}, {
                   RGBColor[0.560181, 0.691569, 0.194885], 
                   RectangleBox[{0, -1}, {2, 1}]}}, DefaultBaseStyle -> 
                 "ColorSwatchGraphics", AspectRatio -> 1, Frame -> True, 
                 FrameStyle -> 
                 RGBColor[
                  0.37345400000000006`, 0.461046, 0.12992333333333334`], 
                 FrameTicks -> None, PlotRangePadding -> None, ImageSize -> 
                 Dynamic[{
                   Automatic, 1.35 CurrentValue["FontCapHeight"]/
                    AbsoluteCurrentValue[Magnification]}]], 
                StyleBox[
                 RowBox[{"RGBColor", "[", 
                   RowBox[{"0.560181`", ",", "0.691569`", ",", "0.194885`"}], 
                   "]"}], NumberMarks -> False]], Appearance -> None, 
               BaseStyle -> {}, BaselinePosition -> Baseline, 
               DefaultBaseStyle -> {}, ButtonFunction :> 
               With[{Typeset`box$ = EvaluationBox[]}, 
                 If[
                  Not[
                   AbsoluteCurrentValue["Deployed"]], 
                  SelectionMove[Typeset`box$, All, Expression]; 
                  FrontEnd`Private`$ColorSelectorInitialAlpha = 1; 
                  FrontEnd`Private`$ColorSelectorInitialColor = 
                   RGBColor[0.560181, 0.691569, 0.194885]; 
                  FrontEnd`Private`$ColorSelectorUseMakeBoxes = True; 
                  MathLink`CallFrontEnd[
                    FrontEnd`AttachCell[Typeset`box$, 
                    FrontEndResource["RGBColorValueSelector"], {
                    0, {Left, Bottom}}, {Left, Top}, 
                    "ClosingActions" -> {
                    "SelectionDeparture", "ParentChanged", 
                    "EvaluatorQuit"}]]]], BaseStyle -> Inherited, Evaluator -> 
               Automatic, Method -> "Preemptive"], 
              RGBColor[0.560181, 0.691569, 0.194885], Editable -> False, 
              Selectable -> False], "}"}], ",", 
           RowBox[{"{", #, "}"}], ",", 
           RowBox[{"LabelStyle", "\[Rule]", 
             RowBox[{"{", "}"}]}], ",", 
           RowBox[{"LegendFunction", "\[Rule]", "frameOpaque"}], ",", 
           RowBox[{"LegendLayout", "\[Rule]", "\"Column\""}], ",", 
           RowBox[{"LegendMargins", "\[Rule]", 
             RowBox[{"{", 
               RowBox[{
                 RowBox[{"{", 
                   RowBox[{"3", ",", "2"}], "}"}], ",", 
                 RowBox[{"{", 
                   RowBox[{
                    RowBox[{"-", "2"}], ",", 
                    RowBox[{"-", "3"}]}], "}"}]}], "}"}]}], ",", 
           RowBox[{"LegendMarkers", "\[Rule]", 
             RowBox[{"{", 
               RowBox[{
                 GraphicsBox[{
                   EdgeForm[{
                    Thickness[Medium], 
                    GrayLevel[0]}], {
                    CircleBox[{0, 0}, 0.1], 
                    Thickness[Tiny], {
                    GrayLevel[0], 
                    LineBox[{{0.15, -0.1}, {0.19, 0.1}}]}, 
                    RectangleBox[{0.23, -0.1}, {0.43, 0.1}]}, 
                   DiskBox[{0, 0}, 0.1]}], ",", "0.03`"}], "}"}]}], ",", 
           RowBox[{"LegendMarkerSize", "\[Rule]", "20"}], ",", 
           RowBox[{"Spacings", "\[Rule]", 
             RowBox[{"{", 
               RowBox[{"0.2`", ",", 
                 RowBox[{"-", "0.6`"}]}], "}"}]}]}], "]"}]& )], 
     Scaled[{0.58, 0.08}], ImageScaled[{0.5, 0.5}],
     BaseStyle->{FontSize -> Larger},
     FormatType->StandardForm]},
   AspectRatio->1,
   Axes->{True, True},
   AxesLabel->{None, None},
   AxesOrigin->{-0.6907755278982138, -0.6907755278982138},
   CoordinatesToolOptions:>{"DisplayFunction" -> ({
       Exp[
        Part[#, 1]], 
       Exp[
        Part[#, 2]]}& ), "CopiedValueFunction" -> ({
       Exp[
        Part[#, 1]], 
       Exp[
        Part[#, 2]]}& )},
   DisplayFunction->Identity,
   Epilog->{
     InsetBox[
      FormBox[
       StyleBox[
       "\"\\!\\(\\*SuperscriptBox[\\(R\\), \\(2\\)]\\)=0.68\"", FontFamily -> 
        "Times", 15, StripOnInput -> False], TraditionalForm], 
      NCache[{
        Log[100], 0.4605170185988092}, {4.605170185988092, 
       0.4605170185988092}]]},
   Frame->{{True, False}, {True, False}},
   FrameLabel->{{
      FormBox[
       StyleBox[
       "\"Measured \\!\\(\\*SubscriptBox[\\(IC\\), \\(50\\)]\\)\"", 
        FontFamily -> "Times", 13, StripOnInput -> False], TraditionalForm], 
      None}, {
      FormBox[
       StyleBox[
       "\"Predicted \\!\\(\\*SubscriptBox[\\(IC\\), \\(50\\)]\\)\"", 
        FontFamily -> "Times", 13, StripOnInput -> False], TraditionalForm], 
      None}},
   FrameTicks->{{{{-2.3025850929940455`, 
        FormBox[
        "\"\\!\\(\\*SuperscriptBox[\\(10\\), \\(-1\\)]\\)\"", 
         TraditionalForm], {0.02, 0}, {}}, {0., 
        FormBox[
        "\"\\!\\(\\*SuperscriptBox[\\(10\\), \\(0\\)]\\)\"", 
         TraditionalForm], {0.02, 0}, {}}, {2.302585092994046, 
        FormBox[
        "\"\\!\\(\\*TagBox[SuperscriptBox[\\\"10\\\", \\\"1\\\"],DisplayForm]\
\\)\"", TraditionalForm], {0.02, 0}, {}}, {4.605170185988092, 
        FormBox[
        "\"\\!\\(\\*SuperscriptBox[\\(10\\), \\(2\\)]\\)\"", 
         TraditionalForm], {0.02, 0}, {}}, {6.907755278982137, 
        FormBox[
        "\"\\!\\(\\*SuperscriptBox[\\(10\\), \\(3\\)]\\)\"", 
         TraditionalForm], {0.02, 0}, {}}, {-1.6094379124341005`, 
        FormBox["\"\"", TraditionalForm], {
        0.01, 0}, {}}, {-1.2039728043259361`, 
        FormBox["\"\"", TraditionalForm], {
        0.01, 0}, {}}, {-0.9162907318741553, 
        FormBox["\"\"", TraditionalForm], {
        0.01, 0}, {}}, {-0.6931471805599457, 
        FormBox["\"\"", TraditionalForm], {
        0.01, 0}, {}}, {-0.5108256237659909, 
        FormBox["\"\"", TraditionalForm], {
        0.01, 0}, {}}, {-0.3566749439387326, 
        FormBox["\"\"", TraditionalForm], {
        0.01, 0}, {}}, {-0.2231435513142104, 
        FormBox["\"\"", TraditionalForm], {
        0.01, 0}, {}}, {-0.10536051565782652`, 
        FormBox["\"\"", TraditionalForm], {0.01, 0}, {}}, {0.6931471805599452, 
        FormBox["\"\"", TraditionalForm], {0.01, 0}, {}}, {
       1.0986122886681096`, 
        FormBox["\"\"", TraditionalForm], {0.01, 0}, {}}, {
       1.3862943611198904`, 
        FormBox["\"\"", TraditionalForm], {0.01, 0}, {}}, {1.6094379124341, 
        FormBox["\"\"", TraditionalForm], {0.01, 0}, {}}, {
       1.7917594692280547`, 
        FormBox["\"\"", TraditionalForm], {0.01, 0}, {}}, {1.945910149055313, 
        FormBox["\"\"", TraditionalForm], {0.01, 0}, {}}, {
       2.0794415416798353`, 
        FormBox["\"\"", TraditionalForm], {0.01, 0}, {}}, {2.197224577336219, 
        FormBox["\"\"", TraditionalForm], {0.01, 0}, {}}, {
       2.9957322735539913`, 
        FormBox["\"\"", TraditionalForm], {0.01, 0}, {}}, {
       3.4011973816621555`, 
        FormBox["\"\"", TraditionalForm], {0.01, 0}, {}}, {
       3.6888794541139363`, 
        FormBox["\"\"", TraditionalForm], {0.01, 0}, {}}, {3.912023005428146, 
        FormBox["\"\"", TraditionalForm], {0.01, 0}, {}}, {4.0943445622221, 
        FormBox["\"\"", TraditionalForm], {0.01, 0}, {}}, {
       4.2484952420493585`, 
        FormBox["\"\"", TraditionalForm], {0.01, 0}, {}}, {4.382026634673881, 
        FormBox["\"\"", TraditionalForm], {0.01, 0}, {}}, {4.499809670330265, 
        FormBox["\"\"", TraditionalForm], {0.01, 0}, {}}, {5.298317366548037, 
        FormBox["\"\"", TraditionalForm], {0.01, 0}, {}}, {5.703782474656202, 
        FormBox["\"\"", TraditionalForm], {0.01, 0}, {}}, {5.991464547107983, 
        FormBox["\"\"", TraditionalForm], {0.01, 0}, {}}, {6.214608098422191, 
        FormBox["\"\"", TraditionalForm], {0.01, 0}, {}}, {6.396929655216145, 
        FormBox["\"\"", TraditionalForm], {0.01, 0}, {}}, {6.551080335043405, 
        FormBox["\"\"", TraditionalForm], {0.01, 0}, {}}, {6.684611727667927, 
        FormBox["\"\"", TraditionalForm], {0.01, 0}, {}}, {6.802394763324311, 
        FormBox["\"\"", TraditionalForm], {
        0.01, 0}, {}}}, {{-2.3025850929940455`, 
        FormBox[
        "\"\\!\\(\\*SuperscriptBox[\\(10\\), \\(-1\\)]\\)\"", 
         TraditionalForm], {0.02, 0}, {}}, {0., 
        FormBox[
        "\"\\!\\(\\*SuperscriptBox[\\(10\\), \\(0\\)]\\)\"", 
         TraditionalForm], {0.02, 0}, {}}, {2.302585092994046, 
        FormBox[
        "\"\\!\\(\\*TagBox[SuperscriptBox[\\\"10\\\", \\\"1\\\"],DisplayForm]\
\\)\"", TraditionalForm], {0.02, 0}, {}}, {4.605170185988092, 
        FormBox[
        "\"\\!\\(\\*SuperscriptBox[\\(10\\), \\(2\\)]\\)\"", 
         TraditionalForm], {0.02, 0}, {}}, {6.907755278982137, 
        FormBox[
        "\"\\!\\(\\*SuperscriptBox[\\(10\\), \\(3\\)]\\)\"", 
         TraditionalForm], {0.02, 0}, {}}, {-1.6094379124341005`, 
        FormBox["\"\"", TraditionalForm], {
        0.01, 0}, {}}, {-1.2039728043259361`, 
        FormBox["\"\"", TraditionalForm], {
        0.01, 0}, {}}, {-0.9162907318741553, 
        FormBox["\"\"", TraditionalForm], {
        0.01, 0}, {}}, {-0.6931471805599457, 
        FormBox["\"\"", TraditionalForm], {
        0.01, 0}, {}}, {-0.5108256237659909, 
        FormBox["\"\"", TraditionalForm], {
        0.01, 0}, {}}, {-0.3566749439387326, 
        FormBox["\"\"", TraditionalForm], {
        0.01, 0}, {}}, {-0.2231435513142104, 
        FormBox["\"\"", TraditionalForm], {
        0.01, 0}, {}}, {-0.10536051565782652`, 
        FormBox["\"\"", TraditionalForm], {0.01, 0}, {}}, {0.6931471805599452, 
        FormBox["\"\"", TraditionalForm], {0.01, 0}, {}}, {
       1.0986122886681096`, 
        FormBox["\"\"", TraditionalForm], {0.01, 0}, {}}, {
       1.3862943611198904`, 
        FormBox["\"\"", TraditionalForm], {0.01, 0}, {}}, {1.6094379124341, 
        FormBox["\"\"", TraditionalForm], {0.01, 0}, {}}, {
       1.7917594692280547`, 
        FormBox["\"\"", TraditionalForm], {0.01, 0}, {}}, {1.945910149055313, 
        FormBox["\"\"", TraditionalForm], {0.01, 0}, {}}, {
       2.0794415416798353`, 
        FormBox["\"\"", TraditionalForm], {0.01, 0}, {}}, {2.197224577336219, 
        FormBox["\"\"", TraditionalForm], {0.01, 0}, {}}, {
       2.9957322735539913`, 
        FormBox["\"\"", TraditionalForm], {0.01, 0}, {}}, {
       3.4011973816621555`, 
        FormBox["\"\"", TraditionalForm], {0.01, 0}, {}}, {
       3.6888794541139363`, 
        FormBox["\"\"", TraditionalForm], {0.01, 0}, {}}, {3.912023005428146, 
        FormBox["\"\"", TraditionalForm], {0.01, 0}, {}}, {4.0943445622221, 
        FormBox["\"\"", TraditionalForm], {0.01, 0}, {}}, {
       4.2484952420493585`, 
        FormBox["\"\"", TraditionalForm], {0.01, 0}, {}}, {4.382026634673881, 
        FormBox["\"\"", TraditionalForm], {0.01, 0}, {}}, {4.499809670330265, 
        FormBox["\"\"", TraditionalForm], {0.01, 0}, {}}, {5.298317366548037, 
        FormBox["\"\"", TraditionalForm], {0.01, 0}, {}}, {5.703782474656202, 
        FormBox["\"\"", TraditionalForm], {0.01, 0}, {}}, {5.991464547107983, 
        FormBox["\"\"", TraditionalForm], {0.01, 0}, {}}, {6.214608098422191, 
        FormBox["\"\"", TraditionalForm], {0.01, 0}, {}}, {6.396929655216145, 
        FormBox["\"\"", TraditionalForm], {0.01, 0}, {}}, {6.551080335043405, 
        FormBox["\"\"", TraditionalForm], {0.01, 0}, {}}, {6.684611727667927, 
        FormBox["\"\"", TraditionalForm], {0.01, 0}, {}}, {6.802394763324311, 
        FormBox["\"\"", TraditionalForm], {
        0.01, 0}, {}}}}, {{{-2.3025850929940455`, 
        FormBox[
        "\"\\!\\(\\*SuperscriptBox[\\(10\\), \\(-1\\)]\\)\"", 
         TraditionalForm], {0.02, 0}, {}}, {0., 
        FormBox[
        "\"\\!\\(\\*SuperscriptBox[\\(10\\), \\(0\\)]\\)\"", 
         TraditionalForm], {0.02, 0}, {}}, {2.302585092994046, 
        FormBox[
        "\"\\!\\(\\*TagBox[SuperscriptBox[\\\"10\\\", \\\"1\\\"],DisplayForm]\
\\)\"", TraditionalForm], {0.02, 0}, {}}, {4.605170185988092, 
        FormBox[
        "\"\\!\\(\\*SuperscriptBox[\\(10\\), \\(2\\)]\\)\"", 
         TraditionalForm], {0.02, 0}, {}}, {6.907755278982137, 
        FormBox[
        "\"\\!\\(\\*SuperscriptBox[\\(10\\), \\(3\\)]\\)\"", 
         TraditionalForm], {0.02, 0}, {}}, {-1.6094379124341005`, 
        FormBox["\"\"", TraditionalForm], {
        0.01, 0}, {}}, {-1.2039728043259361`, 
        FormBox["\"\"", TraditionalForm], {
        0.01, 0}, {}}, {-0.9162907318741553, 
        FormBox["\"\"", TraditionalForm], {
        0.01, 0}, {}}, {-0.6931471805599457, 
        FormBox["\"\"", TraditionalForm], {
        0.01, 0}, {}}, {-0.5108256237659909, 
        FormBox["\"\"", TraditionalForm], {
        0.01, 0}, {}}, {-0.3566749439387326, 
        FormBox["\"\"", TraditionalForm], {
        0.01, 0}, {}}, {-0.2231435513142104, 
        FormBox["\"\"", TraditionalForm], {
        0.01, 0}, {}}, {-0.10536051565782652`, 
        FormBox["\"\"", TraditionalForm], {0.01, 0}, {}}, {0.6931471805599452, 
        FormBox["\"\"", TraditionalForm], {0.01, 0}, {}}, {
       1.0986122886681096`, 
        FormBox["\"\"", TraditionalForm], {0.01, 0}, {}}, {
       1.3862943611198904`, 
        FormBox["\"\"", TraditionalForm], {0.01, 0}, {}}, {1.6094379124341, 
        FormBox["\"\"", TraditionalForm], {0.01, 0}, {}}, {
       1.7917594692280547`, 
        FormBox["\"\"", TraditionalForm], {0.01, 0}, {}}, {1.945910149055313, 
        FormBox["\"\"", TraditionalForm], {0.01, 0}, {}}, {
       2.0794415416798353`, 
        FormBox["\"\"", TraditionalForm], {0.01, 0}, {}}, {2.197224577336219, 
        FormBox["\"\"", TraditionalForm], {0.01, 0}, {}}, {
       2.9957322735539913`, 
        FormBox["\"\"", TraditionalForm], {0.01, 0}, {}}, {
       3.4011973816621555`, 
        FormBox["\"\"", TraditionalForm], {0.01, 0}, {}}, {
       3.6888794541139363`, 
        FormBox["\"\"", TraditionalForm], {0.01, 0}, {}}, {3.912023005428146, 
        FormBox["\"\"", TraditionalForm], {0.01, 0}, {}}, {4.0943445622221, 
        FormBox["\"\"", TraditionalForm], {0.01, 0}, {}}, {
       4.2484952420493585`, 
        FormBox["\"\"", TraditionalForm], {0.01, 0}, {}}, {4.382026634673881, 
        FormBox["\"\"", TraditionalForm], {0.01, 0}, {}}, {4.499809670330265, 
        FormBox["\"\"", TraditionalForm], {0.01, 0}, {}}, {5.298317366548037, 
        FormBox["\"\"", TraditionalForm], {0.01, 0}, {}}, {5.703782474656202, 
        FormBox["\"\"", TraditionalForm], {0.01, 0}, {}}, {5.991464547107983, 
        FormBox["\"\"", TraditionalForm], {0.01, 0}, {}}, {6.214608098422191, 
        FormBox["\"\"", TraditionalForm], {0.01, 0}, {}}, {6.396929655216145, 
        FormBox["\"\"", TraditionalForm], {0.01, 0}, {}}, {6.551080335043405, 
        FormBox["\"\"", TraditionalForm], {0.01, 0}, {}}, {6.684611727667927, 
        FormBox["\"\"", TraditionalForm], {0.01, 0}, {}}, {6.802394763324311, 
        FormBox["\"\"", TraditionalForm], {
        0.01, 0}, {}}}, {{-2.3025850929940455`, 
        FormBox[
        "\"\\!\\(\\*SuperscriptBox[\\(10\\), \\(-1\\)]\\)\"", 
         TraditionalForm], {0.02, 0}, {}}, {0., 
        FormBox[
        "\"\\!\\(\\*SuperscriptBox[\\(10\\), \\(0\\)]\\)\"", 
         TraditionalForm], {0.02, 0}, {}}, {2.302585092994046, 
        FormBox[
        "\"\\!\\(\\*TagBox[SuperscriptBox[\\\"10\\\", \\\"1\\\"],DisplayForm]\
\\)\"", TraditionalForm], {0.02, 0}, {}}, {4.605170185988092, 
        FormBox[
        "\"\\!\\(\\*SuperscriptBox[\\(10\\), \\(2\\)]\\)\"", 
         TraditionalForm], {0.02, 0}, {}}, {6.907755278982137, 
        FormBox[
        "\"\\!\\(\\*SuperscriptBox[\\(10\\), \\(3\\)]\\)\"", 
         TraditionalForm], {0.02, 0}, {}}, {-1.6094379124341005`, 
        FormBox["\"\"", TraditionalForm], {
        0.01, 0}, {}}, {-1.2039728043259361`, 
        FormBox["\"\"", TraditionalForm], {
        0.01, 0}, {}}, {-0.9162907318741553, 
        FormBox["\"\"", TraditionalForm], {
        0.01, 0}, {}}, {-0.6931471805599457, 
        FormBox["\"\"", TraditionalForm], {
        0.01, 0}, {}}, {-0.5108256237659909, 
        FormBox["\"\"", TraditionalForm], {
        0.01, 0}, {}}, {-0.3566749439387326, 
        FormBox["\"\"", TraditionalForm], {
        0.01, 0}, {}}, {-0.2231435513142104, 
        FormBox["\"\"", TraditionalForm], {
        0.01, 0}, {}}, {-0.10536051565782652`, 
```
