## Supplementary material for "When two are better than one: Modeling the mechanisms of antibody mixtures": S2 File: S2 File.nb (part 2 of 6)

```
        FormBox["\"\"", TraditionalForm], {0.01, 0}, {}}, {0.6931471805599452, 
        FormBox["\"\"", TraditionalForm], {0.01, 0}, {}}, {
       1.0986122886681096`, 
        FormBox["\"\"", TraditionalForm], {0.01, 0}, {}}, {
       1.3862943611198904`, 
        FormBox["\"\"", TraditionalForm], {0.01, 0}, {}}, {1.6094379124341, 
        FormBox["\"\"", TraditionalForm], {0.01, 0}, {}}, {
       1.7917594692280547`, 
        FormBox["\"\"", TraditionalForm], {0.01, 0}, {}}, {1.945910149055313, 
        FormBox["\"\"", TraditionalForm], {0.01, 0}, {}}, {
       2.0794415416798353`, 
        FormBox["\"\"", TraditionalForm], {0.01, 0}, {}}, {2.197224577336219, 
        FormBox["\"\"", TraditionalForm], {0.01, 0}, {}}, {
       2.9957322735539913`, 
        FormBox["\"\"", TraditionalForm], {0.01, 0}, {}}, {
       3.4011973816621555`, 
        FormBox["\"\"", TraditionalForm], {0.01, 0}, {}}, {
       3.6888794541139363`, 
        FormBox["\"\"", TraditionalForm], {0.01, 0}, {}}, {3.912023005428146, 
        FormBox["\"\"", TraditionalForm], {0.01, 0}, {}}, {4.0943445622221, 
        FormBox["\"\"", TraditionalForm], {0.01, 0}, {}}, {
       4.2484952420493585`, 
        FormBox["\"\"", TraditionalForm], {0.01, 0}, {}}, {4.382026634673881, 
        FormBox["\"\"", TraditionalForm], {0.01, 0}, {}}, {4.499809670330265, 
        FormBox["\"\"", TraditionalForm], {0.01, 0}, {}}, {5.298317366548037, 
        FormBox["\"\"", TraditionalForm], {0.01, 0}, {}}, {5.703782474656202, 
        FormBox["\"\"", TraditionalForm], {0.01, 0}, {}}, {5.991464547107983, 
        FormBox["\"\"", TraditionalForm], {0.01, 0}, {}}, {6.214608098422191, 
        FormBox["\"\"", TraditionalForm], {0.01, 0}, {}}, {6.396929655216145, 
        FormBox["\"\"", TraditionalForm], {0.01, 0}, {}}, {6.551080335043405, 
        FormBox["\"\"", TraditionalForm], {0.01, 0}, {}}, {6.684611727667927, 
        FormBox["\"\"", TraditionalForm], {0.01, 0}, {}}, {6.802394763324311, 
        FormBox["\"\"", TraditionalForm], {0.01, 0}, {}}}}},
   FrameTicksStyle->12,
   GridLines->{None, None},
   GridLinesStyle->Directive[
     GrayLevel[0.5, 0.4]],
   ImagePadding->All,
   ImageSize->250,
   Method->{
    "DefaultBoundaryStyle" -> Automatic, 
     "DefaultGraphicsInteraction" -> {
      "Version" -> 1.2, "TrackMousePosition" -> {True, False}, 
       "Effects" -> {
        "Highlight" -> {"ratio" -> 2}, "HighlightPoint" -> {"ratio" -> 2}, 
         "Droplines" -> {
          "freeformCursorMode" -> True, 
           "placement" -> {"x" -> "All", "y" -> "None"}}}}, 
     "DefaultMeshStyle" -> AbsolutePointSize[6], "ScalingFunctions" -> None},
   PlotRange->{{-0.6907755278982138, 5.802514434344995}, {-0.6907755278982138,
     5.802514434344995}},
   PlotRangeClipping->True,
   PlotRangePadding->{{0, 0}, {0, 0}},
   Ticks->{Quiet[
      Charting`ScaledTicks[{Log, Exp}][#, #2, {6, 6}]]& , Quiet[
      Charting`ScaledTicks[{Log, Exp}][#, #2, {6, 6}]]& }],
  InterpretTemplate[Legended[
    Graphics[{{{{{}, {}, 
         Annotation[{
           Directive[
            Opacity[1.], 
            AbsoluteThickness[1.6], 
            GrayLevel[0], 
            Dashing[{Small, Small}]], 
           Line[CompressedData["
1:eJxTTMoPSmViYGBQBWIQLZO2zP2q1LP90lB6l+MUxXl7Hu/fCaUXOV48ufLb
rf0LofSCvi7u4xPP7V8MpbueMT8qWL9ufyuUzpjVFRClc9A+G0rvPF9vXqN7
BU4/XnF3wo+4B3D6/8XtM051PoPT0eFvWs283sBp23UBG2Y5f4TTb+MiBJ7r
fIHT9f4Kz2tCvsNpmRK39rjcX3D65jFJKd7Av3B695prE5ssGRxgtBTvd/6n
6xnhdH37saK3csxw+qritwlSa1ngtFVwjcY6BTY4PWFJUnXaZnY4/Yb/x6Yj
dpxwOkLoSXLnei44vdXE4EKRPQ+cVnp3aeuhLbxwespBlYYdSvxwujrqddPL
cAE4vWV+PpOWoCCcfvpl8f0/NxH0vKnNP5umCsHpqMO7WGN8heE0P+Oi/OMi
InDap8tE7Nk5BN2oXC41fYYonN7pKSg4O04MTlfuDnMJEheH07MDOSKOmSJo
AO9qEkA=
            "]]}, "Charting`Private`Tag$17890#1"]}}, {}}, {{}, {{{
          Directive[
           PointSize[0.011000000000000001`], 
           AbsoluteThickness[1.6], 
           RGBColor[0.560181, 0.691569, 0.194885], 
           Opacity[0.85]], 
          GeometricTransformation[
           Inset[
            Style[
             Graphics[{
               EdgeForm[{
                 Thickness[Tiny], 
                 GrayLevel[0]}], 
               Disk[{0, 0}, 0.1]}], 
             GraphicsBoxOptions -> {DefaultBaseStyle -> Directive[
                 PointSize[0.011000000000000001`], 
                 AbsoluteThickness[1.6], 
                 RGBColor[0.560181, 0.691569, 0.194885], 
                 Opacity[0.85]]}], {0., 0.}, Automatic, 
            Scaled[0.035]], CompressedData["
1:eJxTTMoPSmVmYGAQBWJGIGYCYpWC9llnbN/aG/e+/e544Kf9VK6YVbMLj+9n
gILoy6lLp4h9tS9ebW2/aRGDg+Dzqfb7VvI6sB9UnqPzRtTBVPhu1OvbLA5t
E7OtquXZHTp8wn/kH/lmz828turV5I/2B/+93H9V/o89k4LWL+7Vf+yX/HF9
tKaEwQHGL+FeJSwyg9tBLHTr7o3ZTA4Gyn1mqXvEHJbvvi52SoYVzq+q/3Uw
exWbQ+vOO/23gPaERxmtK1L6b8992slCqoLZYfY17p/LTLkdYO6FuQfGD+wx
1GZpZXF451d16Ln9D3uY/g+6N05WH7oPd+/vK1+e3tP5bv/e8tc/J71v9rO/
ryr9HMbsAOE/sze79H7Tq/98cPtXWOe/Nlos6AAzHwCW55mh
           "]]}, {
          Directive[
           PointSize[0.011000000000000001`], 
           AbsoluteThickness[1.6], 
           RGBColor[0.560181, 0.691569, 0.194885], 
           Opacity[0.85]], 
          GeometricTransformation[
           Inset[
            Style[
             Graphics[{
               EdgeForm[{
                 Thickness[Tiny], 
                 GrayLevel[0]}], 
               Rectangle[{0, 0}]}], 
             GraphicsBoxOptions -> {DefaultBaseStyle -> Directive[
                 PointSize[0.011000000000000001`], 
                 AbsoluteThickness[1.6], 
                 RGBColor[0.560181, 0.691569, 0.194885], 
                 Opacity[0.85]]}], {0., 0.}, Automatic, 
            Scaled[0.035]], CompressedData["
1:eJxTTMoPSmVmYGDQAmJGIGYCYpWC9llnbN/ah0cZrStS+m8/lStm1ezC4/vf
W/7656T3zT76curSKWJf4fKCz6fa71vJ6xAZf8gjKkLYwVT4btTr2ywOEx8X
Vzt9Z3fo8An/kX/kmz1M/8F/L/dflf9j72Nev/2xHrPDkj+uj9aUMDgE9hhq
s7SyOJRwrxIWmcHtMPsa989lptwOBsp9Zql7xBzkPXwtxVaxwvkfNl/8WyvK
6dC6807/LXl2B5h7uE87WUhVMDuUak6ZPGmTgAPMvSeO2paX7OKA8yHuYXN4
51d16Ln9D3uY/R90b5ysPnQf7t7fV748vafz3V4sdOvujdlMDrO/ryr9HMbs
wM28turVZEYHs0vvN736z+fApKD1i3v1H/sV1vmvjRYLOsDsu3zDJE/N7ow9
RP1H+yk2E1+u5HqznwEKjudc9H727zFcfmrE9XpdOQ6HCS3MO+7HcjkUcdqa
bV3wz754tbX9pkUMDgrxWz7OiXpuD7Pv5MMchy0cH+H8gDt8rhaXvsLd/7Pm
dXAzDxs8vD7dXndtzjdhB94iI+vLTbxwPkw/p7bcBc8pjA4w98hVcnwUuvnb
foXj4aPHJHkdYO6FuQfGh4Xf2+RfrT2Br+DhdafbIkPE5CQ0/TyzZyt4f6ZK
+wXcv/aXbmQfnfYbzt/lbPg5soTTAab+ygt58au7eOHhDQBrgzxv
           "]]}, {
          Directive[
           PointSize[0.011000000000000001`], 
           AbsoluteThickness[1.6], 
           RGBColor[0.7120362, 0.13831380000000001`, 0.038977000000000005`], 
           Opacity[0.85]], 
          GeometricTransformation[
           Inset[
            Style[
             Graphics[{
               EdgeForm[{
                 Thickness[Small], 
                 GrayLevel[0]}], 
               Disk[{0, 0}, 0.1]}], 
             GraphicsBoxOptions -> {DefaultBaseStyle -> Directive[
                 PointSize[0.011000000000000001`], 
                 AbsoluteThickness[1.6], 
                 RGBColor[
                 0.7120362, 0.13831380000000001`, 0.038977000000000005`], 
                 Opacity[0.85]]}], {0., 0.}, Automatic, 
            Scaled[0.035]], {{{5.683979847360021, 2.6390573296152584`}}, {{
           5.683979847360021, 2.833213344056216}}}]}, {
          Directive[
           PointSize[0.011000000000000001`], 
           AbsoluteThickness[1.6], 
           RGBColor[0.7120362, 0.13831380000000001`, 0.038977000000000005`], 
           Opacity[0.85]], 
          GeometricTransformation[
           Inset[
            Style[
             Graphics[{
               EdgeForm[{
                 Thickness[Small], 
                 GrayLevel[0]}], 
               Rectangle[{0, 0}]}], 
             GraphicsBoxOptions -> {DefaultBaseStyle -> Directive[
                 PointSize[0.011000000000000001`], 
                 AbsoluteThickness[1.6], 
                 RGBColor[
                 0.7120362, 0.13831380000000001`, 0.038977000000000005`], 
                 Opacity[0.85]]}], {0., 0.}, Automatic, 
            Scaled[0.035]], {{{5.683979847360021, 2.70805020110221}}, {{
           5.683979847360021, 3.1354942159291497`}}}]}}, {{
          Directive[
           PointSize[0.011000000000000001`], 
           AbsoluteThickness[1.6], 
           RGBColor[0.560181, 0.691569, 0.194885], 
           Opacity[0.85]]}, {
          Directive[
           PointSize[0.011000000000000001`], 
           AbsoluteThickness[1.6], 
           RGBColor[0.560181, 0.691569, 0.194885], 
           Opacity[0.85]]}, {
          Directive[
           PointSize[0.011000000000000001`], 
           AbsoluteThickness[1.6], 
           RGBColor[0.7120362, 0.13831380000000001`, 0.038977000000000005`], 
           Opacity[0.85]]}, {
          Directive[
           PointSize[0.011000000000000001`], 
           AbsoluteThickness[1.6], 
           RGBColor[0.7120362, 0.13831380000000001`, 0.038977000000000005`], 
           Opacity[
           0.85]]}, {}, {}, {}, {}, {}, {}, {}, {}, {}, {}, {}, {}, {}}, {{
          Directive[
           PointSize[0.011000000000000001`], 
           AbsoluteThickness[1.6], 
           RGBColor[0.560181, 0.691569, 0.194885], 
           Opacity[0.85]]}, {
          Directive[
           PointSize[0.011000000000000001`], 
           AbsoluteThickness[1.6], 
           RGBColor[0.560181, 0.691569, 0.194885], 
           Opacity[0.85]]}, {
          Directive[
           PointSize[0.011000000000000001`], 
           AbsoluteThickness[1.6], 
           RGBColor[0.7120362, 0.13831380000000001`, 0.038977000000000005`], 
           Opacity[0.85]]}, {
          Directive[
           PointSize[0.011000000000000001`], 
           AbsoluteThickness[1.6], 
           RGBColor[0.7120362, 0.13831380000000001`, 0.038977000000000005`], 
           Opacity[
           0.85]]}, {}, {}, {}, {}, {}, {}, {}, {}, {}, {}, {}, {}, {}}}, \
{{}, {}}}}, {
     DisplayFunction -> Identity, 
      Method -> {
       "DefaultBoundaryStyle" -> Automatic, 
        "DefaultGraphicsInteraction" -> {
         "Version" -> 1.2, "TrackMousePosition" -> {True, False}, 
          "Effects" -> {
           "Highlight" -> {"ratio" -> 2}, "HighlightPoint" -> {"ratio" -> 2}, 
            "Droplines" -> {
             "freeformCursorMode" -> True, 
              "placement" -> {"x" -> "All", "y" -> "None"}}}}, 
        "DefaultMeshStyle" -> AbsolutePointSize[6], "ScalingFunctions" -> 
        None}, DisplayFunction -> Identity, DisplayFunction -> Identity, 
      Ticks -> {Quiet[
         Charting`ScaledTicks[{Log, Exp}][#, #2, {6, 6}]]& , Quiet[
         Charting`ScaledTicks[{Log, Exp}][#, #2, {6, 6}]]& }, 
      AxesOrigin -> {-0.6907755278982138, -0.6907755278982138}, 
      FrameTicks -> {{{{-2.3025850929940455`, 
           "\!\(\*SuperscriptBox[\(10\), \(-1\)]\)", {0.02, 0}, {}}, {
          0., "\!\(\*SuperscriptBox[\(10\), \(0\)]\)", {0.02, 0}, {}}, {
          2.302585092994046, 
           "\!\(\*TagBox[SuperscriptBox[\"10\", \"1\"],DisplayForm]\)", {
           0.02, 0}, {}}, {
          4.605170185988092, "\!\(\*SuperscriptBox[\(10\), \(2\)]\)", {
           0.02, 0}, {}}, {
          6.907755278982137, "\!\(\*SuperscriptBox[\(10\), \(3\)]\)", {
           0.02, 0}, {}}, {-1.6094379124341005`, "", {
           0.01, 0}, {}}, {-1.2039728043259361`, "", {
           0.01, 0}, {}}, {-0.9162907318741553, "", {
           0.01, 0}, {}}, {-0.6931471805599457, "", {
           0.01, 0}, {}}, {-0.5108256237659909, "", {
           0.01, 0}, {}}, {-0.3566749439387326, "", {
           0.01, 0}, {}}, {-0.2231435513142104, "", {
           0.01, 0}, {}}, {-0.10536051565782652`, "", {0.01, 0}, {}}, {
          0.6931471805599452, "", {0.01, 0}, {}}, {
          1.0986122886681096`, "", {0.01, 0}, {}}, {
          1.3862943611198904`, "", {0.01, 0}, {}}, {
          1.6094379124341, "", {0.01, 0}, {}}, {
          1.7917594692280547`, "", {0.01, 0}, {}}, {
          1.945910149055313, "", {0.01, 0}, {}}, {
          2.0794415416798353`, "", {0.01, 0}, {}}, {
          2.197224577336219, "", {0.01, 0}, {}}, {
          2.9957322735539913`, "", {0.01, 0}, {}}, {
          3.4011973816621555`, "", {0.01, 0}, {}}, {
          3.6888794541139363`, "", {0.01, 0}, {}}, {
          3.912023005428146, "", {0.01, 0}, {}}, {
          4.0943445622221, "", {0.01, 0}, {}}, {
          4.2484952420493585`, "", {0.01, 0}, {}}, {
          4.382026634673881, "", {0.01, 0}, {}}, {
          4.499809670330265, "", {0.01, 0}, {}}, {
          5.298317366548037, "", {0.01, 0}, {}}, {
          5.703782474656202, "", {0.01, 0}, {}}, {
          5.991464547107983, "", {0.01, 0}, {}}, {
          6.214608098422191, "", {0.01, 0}, {}}, {
          6.396929655216145, "", {0.01, 0}, {}}, {
          6.551080335043405, "", {0.01, 0}, {}}, {
          6.684611727667927, "", {0.01, 0}, {}}, {
          6.802394763324311, "", {0.01, 0}, {}}}, {{-2.3025850929940455`, 
           "\!\(\*SuperscriptBox[\(10\), \(-1\)]\)", {0.02, 0}, {}}, {
          0., "\!\(\*SuperscriptBox[\(10\), \(0\)]\)", {0.02, 0}, {}}, {
          2.302585092994046, 
           "\!\(\*TagBox[SuperscriptBox[\"10\", \"1\"],DisplayForm]\)", {
           0.02, 0}, {}}, {
          4.605170185988092, "\!\(\*SuperscriptBox[\(10\), \(2\)]\)", {
           0.02, 0}, {}}, {
          6.907755278982137, "\!\(\*SuperscriptBox[\(10\), \(3\)]\)", {
           0.02, 0}, {}}, {-1.6094379124341005`, "", {
           0.01, 0}, {}}, {-1.2039728043259361`, "", {
           0.01, 0}, {}}, {-0.9162907318741553, "", {
           0.01, 0}, {}}, {-0.6931471805599457, "", {
           0.01, 0}, {}}, {-0.5108256237659909, "", {
           0.01, 0}, {}}, {-0.3566749439387326, "", {
           0.01, 0}, {}}, {-0.2231435513142104, "", {
           0.01, 0}, {}}, {-0.10536051565782652`, "", {0.01, 0}, {}}, {
          0.6931471805599452, "", {0.01, 0}, {}}, {
          1.0986122886681096`, "", {0.01, 0}, {}}, {
          1.3862943611198904`, "", {0.01, 0}, {}}, {
          1.6094379124341, "", {0.01, 0}, {}}, {
          1.7917594692280547`, "", {0.01, 0}, {}}, {
          1.945910149055313, "", {0.01, 0}, {}}, {
          2.0794415416798353`, "", {0.01, 0}, {}}, {
          2.197224577336219, "", {0.01, 0}, {}}, {
          2.9957322735539913`, "", {0.01, 0}, {}}, {
          3.4011973816621555`, "", {0.01, 0}, {}}, {
          3.6888794541139363`, "", {0.01, 0}, {}}, {
          3.912023005428146, "", {0.01, 0}, {}}, {
          4.0943445622221, "", {0.01, 0}, {}}, {
          4.2484952420493585`, "", {0.01, 0}, {}}, {
          4.382026634673881, "", {0.01, 0}, {}}, {
          4.499809670330265, "", {0.01, 0}, {}}, {
          5.298317366548037, "", {0.01, 0}, {}}, {
          5.703782474656202, "", {0.01, 0}, {}}, {
          5.991464547107983, "", {0.01, 0}, {}}, {
          6.214608098422191, "", {0.01, 0}, {}}, {
          6.396929655216145, "", {0.01, 0}, {}}, {
          6.551080335043405, "", {0.01, 0}, {}}, {
          6.684611727667927, "", {0.01, 0}, {}}, {
          6.802394763324311, "", {0.01, 0}, {}}}}, {{{-2.3025850929940455`, 
           "\!\(\*SuperscriptBox[\(10\), \(-1\)]\)", {0.02, 0}, {}}, {
          0., "\!\(\*SuperscriptBox[\(10\), \(0\)]\)", {0.02, 0}, {}}, {
          2.302585092994046, 
           "\!\(\*TagBox[SuperscriptBox[\"10\", \"1\"],DisplayForm]\)", {
           0.02, 0}, {}}, {
          4.605170185988092, "\!\(\*SuperscriptBox[\(10\), \(2\)]\)", {
           0.02, 0}, {}}, {
          6.907755278982137, "\!\(\*SuperscriptBox[\(10\), \(3\)]\)", {
           0.02, 0}, {}}, {-1.6094379124341005`, "", {
           0.01, 0}, {}}, {-1.2039728043259361`, "", {
           0.01, 0}, {}}, {-0.9162907318741553, "", {
           0.01, 0}, {}}, {-0.6931471805599457, "", {
           0.01, 0}, {}}, {-0.5108256237659909, "", {
           0.01, 0}, {}}, {-0.3566749439387326, "", {
           0.01, 0}, {}}, {-0.2231435513142104, "", {
           0.01, 0}, {}}, {-0.10536051565782652`, "", {0.01, 0}, {}}, {
          0.6931471805599452, "", {0.01, 0}, {}}, {
          1.0986122886681096`, "", {0.01, 0}, {}}, {
          1.3862943611198904`, "", {0.01, 0}, {}}, {
          1.6094379124341, "", {0.01, 0}, {}}, {
          1.7917594692280547`, "", {0.01, 0}, {}}, {
          1.945910149055313, "", {0.01, 0}, {}}, {
          2.0794415416798353`, "", {0.01, 0}, {}}, {
          2.197224577336219, "", {0.01, 0}, {}}, {
          2.9957322735539913`, "", {0.01, 0}, {}}, {
          3.4011973816621555`, "", {0.01, 0}, {}}, {
          3.6888794541139363`, "", {0.01, 0}, {}}, {
          3.912023005428146, "", {0.01, 0}, {}}, {
          4.0943445622221, "", {0.01, 0}, {}}, {
          4.2484952420493585`, "", {0.01, 0}, {}}, {
          4.382026634673881, "", {0.01, 0}, {}}, {
          4.499809670330265, "", {0.01, 0}, {}}, {
          5.298317366548037, "", {0.01, 0}, {}}, {
          5.703782474656202, "", {0.01, 0}, {}}, {
          5.991464547107983, "", {0.01, 0}, {}}, {
          6.214608098422191, "", {0.01, 0}, {}}, {
          6.396929655216145, "", {0.01, 0}, {}}, {
          6.551080335043405, "", {0.01, 0}, {}}, {
          6.684611727667927, "", {0.01, 0}, {}}, {
          6.802394763324311, "", {0.01, 0}, {}}}, {{-2.3025850929940455`, 
           "\!\(\*SuperscriptBox[\(10\), \(-1\)]\)", {0.02, 0}, {}}, {
          0., "\!\(\*SuperscriptBox[\(10\), \(0\)]\)", {0.02, 0}, {}}, {
          2.302585092994046, 
           "\!\(\*TagBox[SuperscriptBox[\"10\", \"1\"],DisplayForm]\)", {
           0.02, 0}, {}}, {
          4.605170185988092, "\!\(\*SuperscriptBox[\(10\), \(2\)]\)", {
           0.02, 0}, {}}, {
          6.907755278982137, "\!\(\*SuperscriptBox[\(10\), \(3\)]\)", {
           0.02, 0}, {}}, {-1.6094379124341005`, "", {
           0.01, 0}, {}}, {-1.2039728043259361`, "", {
           0.01, 0}, {}}, {-0.9162907318741553, "", {
           0.01, 0}, {}}, {-0.6931471805599457, "", {
           0.01, 0}, {}}, {-0.5108256237659909, "", {
           0.01, 0}, {}}, {-0.3566749439387326, "", {
           0.01, 0}, {}}, {-0.2231435513142104, "", {
           0.01, 0}, {}}, {-0.10536051565782652`, "", {0.01, 0}, {}}, {
          0.6931471805599452, "", {0.01, 0}, {}}, {
          1.0986122886681096`, "", {0.01, 0}, {}}, {
          1.3862943611198904`, "", {0.01, 0}, {}}, {
          1.6094379124341, "", {0.01, 0}, {}}, {
          1.7917594692280547`, "", {0.01, 0}, {}}, {
          1.945910149055313, "", {0.01, 0}, {}}, {
          2.0794415416798353`, "", {0.01, 0}, {}}, {
          2.197224577336219, "", {0.01, 0}, {}}, {
          2.9957322735539913`, "", {0.01, 0}, {}}, {
          3.4011973816621555`, "", {0.01, 0}, {}}, {
          3.6888794541139363`, "", {0.01, 0}, {}}, {
          3.912023005428146, "", {0.01, 0}, {}}, {
          4.0943445622221, "", {0.01, 0}, {}}, {
          4.2484952420493585`, "", {0.01, 0}, {}}, {
          4.382026634673881, "", {0.01, 0}, {}}, {
          4.499809670330265, "", {0.01, 0}, {}}, {
          5.298317366548037, "", {0.01, 0}, {}}, {
          5.703782474656202, "", {0.01, 0}, {}}, {
          5.991464547107983, "", {0.01, 0}, {}}, {
          6.214608098422191, "", {0.01, 0}, {}}, {
          6.396929655216145, "", {0.01, 0}, {}}, {
          6.551080335043405, "", {0.01, 0}, {}}, {
          6.684611727667927, "", {0.01, 0}, {}}, {
          6.802394763324311, "", {0.01, 0}, {}}}}}, GridLines -> {None, None},
       DisplayFunction -> Identity, PlotRangePadding -> {{0, 0}, {0, 0}}, 
      PlotRangeClipping -> True, ImagePadding -> All, DisplayFunction -> 
      Identity, 
      Method -> {
       "DefaultBoundaryStyle" -> Automatic, 
        "DefaultGraphicsInteraction" -> {
         "Version" -> 1.2, "TrackMousePosition" -> {True, False}, 
          "Effects" -> {
           "Highlight" -> {"ratio" -> 2}, "HighlightPoint" -> {"ratio" -> 2}, 
            "Droplines" -> {
             "freeformCursorMode" -> True, 
              "placement" -> {"x" -> "All", "y" -> "None"}}}}, 
        "DefaultMeshStyle" -> AbsolutePointSize[6], "ScalingFunctions" -> 
        None, "ClippingRange" -> {{{-2.3025849050279157`, 
         6.907755091016007}, {-2.3025849050279157`, 
         6.907755091016007}}, {{-2.3025849050279157`, 
         6.907755091016007}, {-0.6907755278982138, 5.802514434344995}}}}, 
      DisplayFunction -> Identity, AspectRatio -> 1, Axes -> {True, True}, 
      AxesLabel -> {None, None}, AxesOrigin -> {0, 0}, 
      CoordinatesToolOptions -> {"DisplayFunction" -> ({
          Exp[
           Part[#, 1]], 
          Exp[
           Part[#, 2]]}& ), "CopiedValueFunction" -> ({
          Exp[
           Part[#, 1]], 
          Exp[
           Part[#, 2]]}& )}, DisplayFunction :> Identity, Epilog -> {
        Text[
         Style[
         "\!\(\*SuperscriptBox[\(R\), \(2\)]\)=0.68", FontFamily -> "Times", 
          15], {
          Log[100], 0.4605170185988092}]}, 
      Frame -> {{True, False}, {True, False}}, FrameLabel -> {{
         Style[
         "Measured \!\(\*SubscriptBox[\(IC\), \(50\)]\)", FontFamily -> 
          "Times", 13], None}, {
         Style[
         "Predicted \!\(\*SubscriptBox[\(IC\), \(50\)]\)", FontFamily -> 
          "Times", 13], None}}, 
      FrameTicks -> {{{{
          0.1, "\!\(\*SuperscriptBox[\(10\), \(-1\)]\)", {0.02, 0}, {}}, {
          1., "\!\(\*SuperscriptBox[\(10\), \(0\)]\)", {0.02, 0}, {}}, {
          10., "\!\(\*TagBox[SuperscriptBox[\"10\", \"1\"],DisplayForm]\)", {
           0.02, 0}, {}}, {
          100., "\!\(\*SuperscriptBox[\(10\), \(2\)]\)", {0.02, 0}, {}}, {
          1000., "\!\(\*SuperscriptBox[\(10\), \(3\)]\)", {0.02, 0}, {}}, {
          0.19999999999999998`, "", {0.01, 0}, {}}, {
          0.29999999999999993`, "", {0.01, 0}, {}}, {
          0.3999999999999999, "", {0.01, 0}, {}}, {
          0.4999999999999998, "", {0.01, 0}, {}}, {
          0.5999999999999999, "", {0.01, 0}, {}}, {
          0.6999999999999998, "", {0.01, 0}, {}}, {
          0.7999999999999995, "", {0.01, 0}, {}}, {
          0.8999999999999998, "", {0.01, 0}, {}}, {
          1.9999999999999998`, "", {0.01, 0}, {}}, {
          2.9999999999999996`, "", {0.01, 0}, {}}, {
          3.999999999999999, "", {0.01, 0}, {}}, {
          4.999999999999998, "", {0.01, 0}, {}}, {
          5.999999999999998, "", {0.01, 0}, {}}, {
          6.999999999999998, "", {0.01, 0}, {}}, {
          7.999999999999995, "", {0.01, 0}, {}}, {
          8.999999999999998, "", {0.01, 0}, {}}, {
          20.000000000000004`, "", {0.01, 0}, {}}, {
          29.999999999999996`, "", {0.01, 0}, {}}, {
          39.99999999999999, "", {0.01, 0}, {}}, {
          49.99999999999999, "", {0.01, 0}, {}}, {
          59.99999999999997, "", {0.01, 0}, {}}, {
          69.99999999999999, "", {0.01, 0}, {}}, {
          79.99999999999996, "", {0.01, 0}, {}}, {
          89.99999999999997, "", {0.01, 0}, {}}, {
          200.00000000000003`, "", {0.01, 0}, {}}, {
          300.0000000000001, "", {0.01, 0}, {}}, {
          400.0000000000001, "", {0.01, 0}, {}}, {
          499.99999999999994`, "", {0.01, 0}, {}}, {
          599.9999999999997, "", {0.01, 0}, {}}, {
          700.0000000000001, "", {0.01, 0}, {}}, {
          799.9999999999995, "", {0.01, 0}, {}}, {
          899.9999999999998, "", {0.01, 0}, {}}}, {{
          0.1, "\!\(\*SuperscriptBox[\(10\), \(-1\)]\)", {0.02, 0}, {}}, {
          1., "\!\(\*SuperscriptBox[\(10\), \(0\)]\)", {0.02, 0}, {}}, {
          10., "\!\(\*TagBox[SuperscriptBox[\"10\", \"1\"],DisplayForm]\)", {
           0.02, 0}, {}}, {
          100., "\!\(\*SuperscriptBox[\(10\), \(2\)]\)", {0.02, 0}, {}}, {
          1000., "\!\(\*SuperscriptBox[\(10\), \(3\)]\)", {0.02, 0}, {}}, {
          0.19999999999999998`, "", {0.01, 0}, {}}, {
          0.29999999999999993`, "", {0.01, 0}, {}}, {
          0.3999999999999999, "", {0.01, 0}, {}}, {
          0.4999999999999998, "", {0.01, 0}, {}}, {
          0.5999999999999999, "", {0.01, 0}, {}}, {
          0.6999999999999998, "", {0.01, 0}, {}}, {
          0.7999999999999995, "", {0.01, 0}, {}}, {
          0.8999999999999998, "", {0.01, 0}, {}}, {
          1.9999999999999998`, "", {0.01, 0}, {}}, {
          2.9999999999999996`, "", {0.01, 0}, {}}, {
          3.999999999999999, "", {0.01, 0}, {}}, {
          4.999999999999998, "", {0.01, 0}, {}}, {
          5.999999999999998, "", {0.01, 0}, {}}, {
          6.999999999999998, "", {0.01, 0}, {}}, {
          7.999999999999995, "", {0.01, 0}, {}}, {
          8.999999999999998, "", {0.01, 0}, {}}, {
          20.000000000000004`, "", {0.01, 0}, {}}, {
          29.999999999999996`, "", {0.01, 0}, {}}, {
          39.99999999999999, "", {0.01, 0}, {}}, {
          49.99999999999999, "", {0.01, 0}, {}}, {
          59.99999999999997, "", {0.01, 0}, {}}, {
          69.99999999999999, "", {0.01, 0}, {}}, {
          79.99999999999996, "", {0.01, 0}, {}}, {
          89.99999999999997, "", {0.01, 0}, {}}, {
          200.00000000000003`, "", {0.01, 0}, {}}, {
          300.0000000000001, "", {0.01, 0}, {}}, {
          400.0000000000001, "", {0.01, 0}, {}}, {
          499.99999999999994`, "", {0.01, 0}, {}}, {
          599.9999999999997, "", {0.01, 0}, {}}, {
          700.0000000000001, "", {0.01, 0}, {}}, {
          799.9999999999995, "", {0.01, 0}, {}}, {
          899.9999999999998, "", {0.01, 0}, {}}}}, {{{
          0.1, "\!\(\*SuperscriptBox[\(10\), \(-1\)]\)", {0.02, 0}, {}}, {
          1., "\!\(\*SuperscriptBox[\(10\), \(0\)]\)", {0.02, 0}, {}}, {
          10., "\!\(\*TagBox[SuperscriptBox[\"10\", \"1\"],DisplayForm]\)", {
           0.02, 0}, {}}, {
          100., "\!\(\*SuperscriptBox[\(10\), \(2\)]\)", {0.02, 0}, {}}, {
          1000., "\!\(\*SuperscriptBox[\(10\), \(3\)]\)", {0.02, 0}, {}}, {
          0.19999999999999998`, "", {0.01, 0}, {}}, {
          0.29999999999999993`, "", {0.01, 0}, {}}, {
          0.3999999999999999, "", {0.01, 0}, {}}, {
          0.4999999999999998, "", {0.01, 0}, {}}, {
          0.5999999999999999, "", {0.01, 0}, {}}, {
          0.6999999999999998, "", {0.01, 0}, {}}, {
          0.7999999999999995, "", {0.01, 0}, {}}, {
          0.8999999999999998, "", {0.01, 0}, {}}, {
          1.9999999999999998`, "", {0.01, 0}, {}}, {
          2.9999999999999996`, "", {0.01, 0}, {}}, {
          3.999999999999999, "", {0.01, 0}, {}}, {
          4.999999999999998, "", {0.01, 0}, {}}, {
          5.999999999999998, "", {0.01, 0}, {}}, {
          6.999999999999998, "", {0.01, 0}, {}}, {
          7.999999999999995, "", {0.01, 0}, {}}, {
          8.999999999999998, "", {0.01, 0}, {}}, {
          20.000000000000004`, "", {0.01, 0}, {}}, {
          29.999999999999996`, "", {0.01, 0}, {}}, {
          39.99999999999999, "", {0.01, 0}, {}}, {
          49.99999999999999, "", {0.01, 0}, {}}, {
          59.99999999999997, "", {0.01, 0}, {}}, {
          69.99999999999999, "", {0.01, 0}, {}}, {
          79.99999999999996, "", {0.01, 0}, {}}, {
          89.99999999999997, "", {0.01, 0}, {}}, {
          200.00000000000003`, "", {0.01, 0}, {}}, {
          300.0000000000001, "", {0.01, 0}, {}}, {
          400.0000000000001, "", {0.01, 0}, {}}, {
          499.99999999999994`, "", {0.01, 0}, {}}, {
          599.9999999999997, "", {0.01, 0}, {}}, {
          700.0000000000001, "", {0.01, 0}, {}}, {
          799.9999999999995, "", {0.01, 0}, {}}, {
          899.9999999999998, "", {0.01, 0}, {}}}, {{
          0.1, "\!\(\*SuperscriptBox[\(10\), \(-1\)]\)", {0.02, 0}, {}}, {
          1., "\!\(\*SuperscriptBox[\(10\), \(0\)]\)", {0.02, 0}, {}}, {
          10., "\!\(\*TagBox[SuperscriptBox[\"10\", \"1\"],DisplayForm]\)", {
           0.02, 0}, {}}, {
          100., "\!\(\*SuperscriptBox[\(10\), \(2\)]\)", {0.02, 0}, {}}, {
          1000., "\!\(\*SuperscriptBox[\(10\), \(3\)]\)", {0.02, 0}, {}}, {
          0.19999999999999998`, "", {0.01, 0}, {}}, {
          0.29999999999999993`, "", {0.01, 0}, {}}, {
          0.3999999999999999, "", {0.01, 0}, {}}, {
          0.4999999999999998, "", {0.01, 0}, {}}, {
          0.5999999999999999, "", {0.01, 0}, {}}, {
          0.6999999999999998, "", {0.01, 0}, {}}, {
          0.7999999999999995, "", {0.01, 0}, {}}, {
          0.8999999999999998, "", {0.01, 0}, {}}, {
          1.9999999999999998`, "", {0.01, 0}, {}}, {
          2.9999999999999996`, "", {0.01, 0}, {}}, {
          3.999999999999999, "", {0.01, 0}, {}}, {
          4.999999999999998, "", {0.01, 0}, {}}, {
          5.999999999999998, "", {0.01, 0}, {}}, {
          6.999999999999998, "", {0.01, 0}, {}}, {
          7.999999999999995, "", {0.01, 0}, {}}, {
          8.999999999999998, "", {0.01, 0}, {}}, {
          20.000000000000004`, "", {0.01, 0}, {}}, {
          29.999999999999996`, "", {0.01, 0}, {}}, {
          39.99999999999999, "", {0.01, 0}, {}}, {
          49.99999999999999, "", {0.01, 0}, {}}, {
          59.99999999999997, "", {0.01, 0}, {}}, {
          69.99999999999999, "", {0.01, 0}, {}}, {
          79.99999999999996, "", {0.01, 0}, {}}, {
          89.99999999999997, "", {0.01, 0}, {}}, {
          200.00000000000003`, "", {0.01, 0}, {}}, {
          300.0000000000001, "", {0.01, 0}, {}}, {
          400.0000000000001, "", {0.01, 0}, {}}, {
          499.99999999999994`, "", {0.01, 0}, {}}, {
          599.9999999999997, "", {0.01, 0}, {}}, {
          700.0000000000001, "", {0.01, 0}, {}}, {
          799.9999999999995, "", {0.01, 0}, {}}, {
          899.9999999999998, "", {0.01, 0}, {}}}}}, FrameTicksStyle -> 12, 
      GridLines -> {None, None}, GridLinesStyle -> Directive[
        GrayLevel[0.5, 0.4]], ImageSize -> 250, 
      Method -> {
       "DefaultBoundaryStyle" -> Automatic, 
        "DefaultGraphicsInteraction" -> {
         "Version" -> 1.2, "TrackMousePosition" -> {True, False}, 
          "Effects" -> {
           "Highlight" -> {"ratio" -> 2}, "HighlightPoint" -> {"ratio" -> 2}, 
            "Droplines" -> {
             "freeformCursorMode" -> True, 
              "placement" -> {"x" -> "All", "y" -> "None"}}}}, 
        "DefaultMeshStyle" -> AbsolutePointSize[6], "ScalingFunctions" -> 
        None}, PlotRange -> {{-0.6907755278982138, 
       5.802514434344995}, {-0.6907755278982138, 5.802514434344995}}, 
      PlotRangeClipping -> True, 
      PlotRangePadding -> {{Automatic, Automatic}, {Automatic, Automatic}}, 
      Ticks -> {Automatic, Automatic}}], 
    Placed[
     Unevaluated[
      PointLegend[{
        RGBColor[0.560181, 0.691569, 0.194885]}, {
        Style["Distinct epitopes (2 Abs/4 Abs)", FontFamily -> "Times", 11]}, 
       LabelStyle -> {}, LegendFunction -> $CellContext`frameOpaque, 
       LegendLayout -> "Column", LegendMargins -> {{3, 2}, {-2, -3}}, 
       LegendMarkers -> {
         Graphics[{
           EdgeForm[{
             Thickness[Medium], 
             GrayLevel[0]}], {
            Circle[{0, 0}, 0.1], 
            Thickness[Tiny], {
             GrayLevel[0], 
             Line[{{0.15, -0.1}, {0.19, 0.1}}]}, 
            Rectangle[{0.23, -0.1}, {0.43, 0.1}]}, 
           Disk[{0, 0}, 0.1]}], 0.03}, LegendMarkerSize -> 20, 
       Spacings -> {0.2, -0.6}]], 
     Scaled[{{0.58, 0.08}, {0.5, 0.5}}], Identity]]& ],
  AutoDelete->True,
  Editable->True,
  SelectWithContents->False,
  Selectable->True]], "Output",
 CellChangeTimes->{
  3.7795018046732993`*^9, 3.7795047794014597`*^9, 3.779505453285791*^9, 
   3.7795069179891696`*^9, 3.7795075009343963`*^9, 3.7805383411343164`*^9, 
   3.780538499226473*^9, 3.7880988660538216`*^9, {3.7880989853957186`*^9, 
   3.7880990111839914`*^9}, 3.788111465912176*^9, {3.789515856191966*^9, 
   3.789515884563617*^9}, 3.7895172183517623`*^9},
 CellLabel->
  "Out[207]=",ExpressionUUID->"6c6b2470-d1e4-4eeb-8f29-b04d820ff486"]
}, Open  ]]
}, Closed]],

Cell[CellGroupData[{

Cell["Figure 6: Analyzing Tethered Construct Data", "Subsection",
 CellChangeTimes->{{3.7756061183695326`*^9, 3.7756061234703493`*^9}, {
   3.777309210023478*^9, 3.777309214469677*^9}, 
   3.7895155182567415`*^9},ExpressionUUID->"54eeff61-0760-4fad-a935-\
182ca91c141b"],

Cell[TextData[{
 "Plot the predicted versus measured activity of all single-domain and \
multidomain influenza antibodies in Laursen 2018. A line is drawn between all \
the predictions and measurements - the more horizontal these lines, the \
closer the predictions match the measured ",
 Cell[BoxData[
  FormBox[
   SubscriptBox["IC", "50"], TraditionalForm]],ExpressionUUID->
  "f9c8f082-5697-4e0d-8566-4cc2a239458b"],
 "s. "
}], "Text",
 CellChangeTimes->{
  3.779488946351342*^9, {3.7794891627900524`*^9, 3.7794892284327235`*^9}, {
   3.779489396268572*^9, 3.7794894571390023`*^9}, {3.7794895383608255`*^9, 
   3.779489544030659*^9}, 
   3.7794974256836743`*^9},ExpressionUUID->"2daca3db-05a7-4c15-aff0-\
40037a39649b"],

Cell[TextData[{
 "The plot is set up so that each construct\[CloseCurlyQuote]s measurements \
or predictions lie on a single vertical line. The plot markers may be \
slightly jittered left-to-right to prevent their overlap (the ",
 StyleBox["x",
  FontSlant->"Italic"],
 "-coordinate has no physical meaning). "
}], "Text",
 CellChangeTimes->{{3.7794974510399237`*^9, 
  3.779497510461747*^9}},ExpressionUUID->"3337baa0-53d2-42c8-a256-\
4538c867f12d"],

Cell[TextData[{
 "Two notable outliers are the A/Panama/2007/99 and A/Wisconsin/67/05 strains \
(highlighted by red lines). Neither of these strains were neutralized by \
either ",
 Cell[BoxData[
  FormBox[
   SubscriptBox["Ab", "A1"], TraditionalForm]],
  FontWeight->"Plain",ExpressionUUID->"6fec554e-29d7-4603-aea4-35bcc36dd4ec"],
 " or ",
 Cell[BoxData[
  FormBox[
   SubscriptBox["Ab", "A2"], TraditionalForm]],
  FontWeight->"Plain",ExpressionUUID->"07205eb1-b1c3-44dc-aa9e-6b5ea9c08479"],
 " (",
 Cell[BoxData[
  FormBox[
   RowBox[{
    SubscriptBox["IC", "50"], "\[GreaterEqual]", 
    RowBox[{
     SuperscriptBox["10", "3"], "nM"}]}], TraditionalForm]],
  FormatType->"TraditionalForm",ExpressionUUID->
  "a53b05a8-e995-419f-8289-56da010fa132"],
 "), but the tethered antibody ",
 Cell[BoxData[
  FormBox[
   SubscriptBox["Ab", "A1"], TraditionalForm]],ExpressionUUID->
  "bcf9856f-4bd7-48a1-8047-d66139af1501"],
 "-",
 Cell[BoxData[
  FormBox[
   SubscriptBox["Ab", "A2"], TraditionalForm]],ExpressionUUID->
  "5190a079-c889-414b-a48e-ba166ccd21d9"],
 " exhibited strong neutralization (14nM and 17nM, respectively) which was \
far smaller than the lower bound ",
 Cell[BoxData[
  FormBox[
   RowBox[{
    SubscriptBox["IC", "50"], "\[GreaterEqual]", 
    RowBox[{"300", "nM"}]}], TraditionalForm]],
  FormatType->"TraditionalForm",ExpressionUUID->
  "3853f734-25a7-4557-a95d-783709d48a2d"],
 " predicted by our model. This finding was even more confusing in light of \
the an additional experiment carried out by Laursen ",
 StyleBox["et al.",
  FontSlant->"Italic"],
 " where they measured the ",
 Cell[BoxData[
  FormBox[
   SubscriptBox["IC", "50"], TraditionalForm]],
  FormatType->"TraditionalForm",ExpressionUUID->
  "39e3029a-b965-4c66-9272-d9eef08fda9e"],
 " of A/Wisconsin/67/05 in the presence of the (untethered) antibody mixture ",
 Cell[BoxData[
  FormBox[
   SubscriptBox["Ab", "A1"], TraditionalForm]],
  FontWeight->"Plain",ExpressionUUID->"5696db0f-299e-4244-b716-0c5676df13fc"],
 " + ",
 Cell[BoxData[
  FormBox[
   SubscriptBox["Ab", "A2"], TraditionalForm]],
  FontWeight->"Plain",ExpressionUUID->"c7192e72-35df-4b71-922b-daa4e65f6b48"],
 " and found that it also exhibited no detectable neutralization (",
 Cell[BoxData[
  FormBox[
   RowBox[{
    SubscriptBox["IC", "50"], "\[GreaterEqual]", 
    RowBox[{
     SuperscriptBox["10", "3"], "nM"}]}], TraditionalForm]],
  FormatType->"TraditionalForm",ExpressionUUID->
  "dda32efb-ecdc-4aa6-aab4-624272a40e0c"],
 "). This implies that the tether is somehow responsible for the \
neutralization of this construct, a very surprising result that merits \
further investigation."
}], "Text",
 CellChangeTimes->{{3.7794975150642114`*^9, 3.7794977186208158`*^9}, {
  3.7794977722341795`*^9, 
  3.7794978269421854`*^9}},ExpressionUUID->"0fd7d584-880f-42ce-bff8-\
374db83d26d8"],

Cell[CellGroupData[{

Cell[BoxData[{
 RowBox[{
  RowBox[{"With", "[", 
   RowBox[{
    RowBox[{"{", 
     RowBox[{"cEff", "=", "1400"}], "}"}], ",", "\[IndentingNewLine]", 
    RowBox[{"(*", " ", 
     FormBox[
      RowBox[{
       SubscriptBox["Ab", "A1"], "-", 
       SubscriptBox["Ab", "A2"]}],
      TraditionalForm], " ", "*)"}], "\[IndentingNewLine]", 
    RowBox[{
     RowBox[{"data6A", "=", 
      RowBox[{"Join", "[", "\[IndentingNewLine]", 
       RowBox[{
        RowBox[{
         RowBox[{
          RowBox[{"{", 
           RowBox[{"1", ",", 
            RowBox[{"IC50", "[", 
             RowBox[{"\"\<SD38\>\"", ",", "#"}], "]"}], ",", "#"}], "}"}], 
          "&"}], "/@", "influenzaAStrains"}], ",", "\[IndentingNewLine]", 
        RowBox[{
         RowBox[{
          RowBox[{"{", 
           RowBox[{"2", ",", 
            RowBox[{"IC50", "[", 
             RowBox[{"\"\<SD36\>\"", ",", "#"}], "]"}], ",", "#"}], "}"}], 
          "&"}], "/@", "influenzaAStrains"}], ",", 
        RowBox[{
         RowBox[{
          RowBox[{"{", 
           RowBox[{"3", ",", 
            FractionBox[
             RowBox[{
              RowBox[{"IC50", "[", 
               RowBox[{"\"\<SD36\>\"", ",", "#"}], "]"}], 
              RowBox[{"IC50", "[", 
               RowBox[{"\"\<SD38\>\"", ",", "#"}], "]"}]}], 
             RowBox[{"cEff", "+", 
              RowBox[{"IC50", "[", 
               RowBox[{"\"\<SD36\>\"", ",", "#"}], "]"}], "+", 
              RowBox[{"IC50", "[", 
               RowBox[{"\"\<SD38\>\"", ",", "#"}], "]"}]}]], ",", "#"}], 
           "}"}], "&"}], "/@", "influenzaAStrains"}], ",", 
        RowBox[{
         RowBox[{
          RowBox[{"{", 
           RowBox[{"4", ",", 
            RowBox[{"IC50", "[", 
             RowBox[{"\"\<SD36-SD38\>\"", ",", "#"}], "]"}], ",", "#"}], 
           "}"}], "&"}], "/@", "influenzaAStrains"}]}], "\[IndentingNewLine]",
        "]"}]}], ";", "\[IndentingNewLine]", 
     RowBox[{"(*", " ", 
      RowBox[{
       RowBox[{"Nudge", " ", "the", " ", "x"}], "-", 
       RowBox[{
       "coordinates", " ", "so", " ", "that", " ", "they", " ", "do", " ", 
        "not", " ", 
        RowBox[{"overlap", ".", " ", "Organize"}], " ", "each", " ", "column",
         " ", "accoring", " ", "to", " ", "its", " ", "strain", " ", "of", 
        " ", "flu"}]}], " ", "*)"}], "\[IndentingNewLine]", 
     RowBox[{"data6A", "=", 
      RowBox[{"GatherBy", "[", 
       RowBox[{
        RowBox[{"MapIndexed", "[", 
         RowBox[{
          RowBox[{
           RowBox[{"{", 
            RowBox[{
             RowBox[{
              RowBox[{"#1", "[", 
               RowBox[{"[", "1", "]"}], "]"}], "+", 
              RowBox[{"move6A", "[", 
               RowBox[{"[", 
                RowBox[{"First", "@", "#2"}], "]"}], "]"}]}], ",", 
             RowBox[{"#1", "[", 
              RowBox[{"[", "2", "]"}], "]"}], ",", 
             RowBox[{"#1", "[", 
              RowBox[{"[", "3", "]"}], "]"}]}], "}"}], "&"}], ",", "data6A", 
          ",", "1"}], "]"}], ",", "Last"}], "]"}]}], ";", 
     "\[IndentingNewLine]", 
     RowBox[{"plotA", "=", 
      RowBox[{"ListLogPlot", "[", 
       RowBox[{
        RowBox[{"List", "/@", 
         RowBox[{"Flatten", "[", 
          RowBox[{
           RowBox[{"data6A", "[", 
            RowBox[{"[", 
             RowBox[{"All", ",", "All", ",", 
              RowBox[{"{", 
               RowBox[{"1", ",", "2"}], "}"}]}], "]"}], "]"}], ",", "1"}], 
          "]"}]}], ",", 
        RowBox[{"PlotMarkers", "\[Rule]", "plotMarkers6A"}], ",", 
        RowBox[{"PlotStyle", "\[Rule]", 
         RowBox[{"plotStyle5", "@", "data6A"}]}], ",", 
        RowBox[{"FrameTicks", "\[Rule]", "frameTicks6A"}], ",", 
        RowBox[{"FrameLabel", "\[Rule]", "frameLabel5A"}], ",", 
        RowBox[{"Epilog", "\[Rule]", 
         RowBox[{"{", 
          RowBox[{
           RowBox[{"{", 
            RowBox[{
             RowBox[{"Opacity", "[", "0.8", "]"}], ",", 
             InterpretationBox[
              ButtonBox[
               TooltipBox[
                GraphicsBox[{
                  {GrayLevel[0], RectangleBox[{0, 0}]}, 
                  {GrayLevel[0], RectangleBox[{1, -1}]}, 
                  {GrayLevel[0.7000000000000001], 
                   RectangleBox[{0, -1}, {2, 1}]}},
                 AspectRatio->1,
                 DefaultBaseStyle->"ColorSwatchGraphics",
                 Frame->True,
                 FrameStyle->GrayLevel[0.46666666666666673`],
                 FrameTicks->None,
                 
                 ImageSize->
                  Dynamic[{
                   Automatic, 
                    1.35 (CurrentValue["FontCapHeight"]/AbsoluteCurrentValue[
                    Magnification])}],
                 PlotRangePadding->None],
                StyleBox[
                 RowBox[{"GrayLevel", "[", "0.7000000000000001`", "]"}], 
                 NumberMarks -> False]],
               Appearance->None,
               BaseStyle->{},
               BaselinePosition->Baseline,
               ButtonFunction:>With[{Typeset`box$ = EvaluationBox[]}, 
                 If[
                  Not[
                   AbsoluteCurrentValue["Deployed"]], 
                  SelectionMove[Typeset`box$, All, Expression]; 
                  FrontEnd`Private`$ColorSelectorInitialAlpha = 1; 
                  FrontEnd`Private`$ColorSelectorInitialColor = 
                   GrayLevel[0.7000000000000001]; 
                  FrontEnd`Private`$ColorSelectorUseMakeBoxes = True; 
                  MathLink`CallFrontEnd[
                    FrontEnd`AttachCell[Typeset`box$, 
                    FrontEndResource["GrayLevelColorValueSelector"], {
                    0, {Left, Bottom}}, {Left, Top}, 
                    "ClosingActions" -> {
                    "SelectionDeparture", "ParentChanged", 
                    "EvaluatorQuit"}]]]],
               DefaultBaseStyle->{},
               Evaluator->Automatic,
               Method->"Preemptive"],
              GrayLevel[0.7000000000000001],
              Editable->False,
              Selectable->False], ",", 
             RowBox[{
              RowBox[{
               RowBox[{"Line", "[", 
                RowBox[{"{", 
                 RowBox[{
                  RowBox[{"{", 
                   RowBox[{
                    RowBox[{"#", "[", 
                    RowBox[{"[", 
                    RowBox[{"3", ",", "1"}], "]"}], "]"}], ",", 
                    RowBox[{"Log", "@", 
                    RowBox[{"#", "[", 
                    RowBox[{"[", 
                    RowBox[{"3", ",", "2"}], "]"}], "]"}]}]}], "}"}], ",", 
                  RowBox[{"{", 
                   RowBox[{
                    RowBox[{"#", "[", 
                    RowBox[{"[", 
                    RowBox[{"4", ",", "1"}], "]"}], "]"}], ",", 
                    RowBox[{"Log", "@", 
                    RowBox[{"#", "[", 
                    RowBox[{"[", 
                    RowBox[{"4", ",", "2"}], "]"}], "]"}]}]}], "}"}]}], "}"}],
                 "]"}], "&"}], "/@", "data6A"}]}], "}"}], ",", 
           RowBox[{"{", 
            RowBox[{
             InterpretationBox[
              ButtonBox[
               TooltipBox[
                GraphicsBox[{
                  {GrayLevel[0], RectangleBox[{0, 0}]}, 
                  {GrayLevel[0], RectangleBox[{1, -1}]}, 
                  {RGBColor[
                    Rational[2, 3], 0, 0], RectangleBox[{0, -1}, {2, 1}]}},
                 AspectRatio->1,
                 DefaultBaseStyle->"ColorSwatchGraphics",
                 Frame->True,
                 FrameStyle->RGBColor[0.4444444444444444, 0., 0.],
                 FrameTicks->None,
                 
                 ImageSize->
                  Dynamic[{
                   Automatic, 
                    1.35 (CurrentValue["FontCapHeight"]/AbsoluteCurrentValue[
                    Magnification])}],
                 PlotRangePadding->None],
                StyleBox[
                 RowBox[{"RGBColor", "[", 
                   RowBox[{
                    FractionBox["2", "3"], ",", "0", ",", "0"}], "]"}], 
                 NumberMarks -> False]],
               Appearance->None,
               BaseStyle->{},
               BaselinePosition->Baseline,
               ButtonFunction:>With[{Typeset`box$ = EvaluationBox[]}, 
                 If[
                  Not[
                   AbsoluteCurrentValue["Deployed"]], 
                  SelectionMove[Typeset`box$, All, Expression]; 
                  FrontEnd`Private`$ColorSelectorInitialAlpha = 1; 
                  FrontEnd`Private`$ColorSelectorInitialColor = RGBColor[
                    Rational[2, 3], 0, 0]; 
                  FrontEnd`Private`$ColorSelectorUseMakeBoxes = True; 
                  MathLink`CallFrontEnd[
                    FrontEnd`AttachCell[Typeset`box$, 
                    FrontEndResource["RGBColorValueSelector"], {
                    0, {Left, Bottom}}, {Left, Top}, 
                    "ClosingActions" -> {
                    "SelectionDeparture", "ParentChanged", 
                    "EvaluatorQuit"}]]]],
               DefaultBaseStyle->{},
               Evaluator->Automatic,
               Method->"Preemptive"],
              RGBColor[
               Rational[2, 3], 0, 0],
              Editable->False,
              Selectable->False], ",", 
             RowBox[{
              RowBox[{
               RowBox[{"Line", "[", 
                RowBox[{"{", 
                 RowBox[{
                  RowBox[{"{", 
                   RowBox[{
                    RowBox[{"#", "[", 
                    RowBox[{"[", 
                    RowBox[{"3", ",", "1"}], "]"}], "]"}], ",", 
                    RowBox[{"Log", "@", 
                    RowBox[{"#", "[", 
                    RowBox[{"[", 
                    RowBox[{"3", ",", "2"}], "]"}], "]"}]}]}], "}"}], ",", 
                  RowBox[{"{", 
                   RowBox[{
                    RowBox[{"#", "[", 
                    RowBox[{"[", 
                    RowBox[{"4", ",", "1"}], "]"}], "]"}], ",", 
                    RowBox[{"Log", "@", 
                    RowBox[{"#", "[", 
                    RowBox[{"[", 
                    RowBox[{"4", ",", "2"}], "]"}], "]"}]}]}], "}"}]}], "}"}],
                 "]"}], "&"}], "/@", 
              RowBox[{"data6A", "[", 
               RowBox[{"[", 
                RowBox[{"{", 
                 RowBox[{"10", ",", "11"}], "}"}], "]"}], "]"}]}]}], "}"}]}], 
          "}"}]}], ",", 
        RowBox[{"Evaluate", "@", "opts2"}]}], "]"}]}], ";", 
     "\[IndentingNewLine]", 
     RowBox[{"(*", " ", 
      FormBox[
       RowBox[{
        SubsuperscriptBox["Ab", 
         StyleBox["B",
          FontSlant->"Plain"], 
         RowBox[{"(", "1", ")"}]], "-", 
        SubsuperscriptBox["Ab", 
         StyleBox["B",
          FontSlant->"Plain"], 
         RowBox[{"(", "2", ")"}]]}],
       TraditionalForm], " ", "*)"}], "\[IndentingNewLine]", 
     RowBox[{"data6B", "=", 
      RowBox[{"Join", "[", "\[IndentingNewLine]", 
       RowBox[{
        RowBox[{
         RowBox[{
          RowBox[{"{", 
           RowBox[{"1", ",", 
            RowBox[{"IC50", "[", 
             RowBox[{"\"\<SD83\>\"", ",", "#"}], "]"}], ",", "#"}], "}"}], 
          "&"}], "/@", "influenzaBStrains"}], ",", "\[IndentingNewLine]", 
        RowBox[{
         RowBox[{
          RowBox[{"{", 
           RowBox[{"2", ",", 
            RowBox[{"IC50", "[", 
             RowBox[{"\"\<SD84\>\"", ",", "#"}], "]"}], ",", "#"}], "}"}], 
          "&"}], "/@", "influenzaBStrains"}], ",", "\[IndentingNewLine]", 
        RowBox[{
         RowBox[{
          RowBox[{"{", 
           RowBox[{"3", ",", 
            FractionBox[
             RowBox[{
              RowBox[{"IC50", "[", 
               RowBox[{"\"\<SD83\>\"", ",", "#"}], "]"}], 
              RowBox[{"IC50", "[", 
               RowBox[{"\"\<SD84\>\"", ",", "#"}], "]"}]}], 
             RowBox[{"cEff", "+", 
              RowBox[{"IC50", "[", 
               RowBox[{"\"\<SD83\>\"", ",", "#"}], "]"}], "+", 
              RowBox[{"IC50", "[", 
               RowBox[{"\"\<SD84\>\"", ",", "#"}], "]"}]}]], ",", "#"}], 
           "}"}], "&"}], "/@", "influenzaBStrains"}], ",", 
        "\[IndentingNewLine]", 
        RowBox[{
         RowBox[{
          RowBox[{"{", 
           RowBox[{"4", ",", 
            RowBox[{"IC50", "[", 
             RowBox[{"\"\<SD83-SD84\>\"", ",", "#"}], "]"}], ",", "#"}], 
           "}"}], "&"}], "/@", "influenzaBStrains"}]}], "\[IndentingNewLine]",
        "]"}]}], ";", "\[IndentingNewLine]", 
     RowBox[{"(*", " ", 
      RowBox[{
       RowBox[{"Nudge", " ", "the", " ", "x"}], "-", 
       RowBox[{
       "coordinates", " ", "so", " ", "that", " ", "they", " ", "do", " ", 
        "not", " ", 
        RowBox[{"overlap", ".", " ", "Organize"}], " ", "each", " ", "column",
         " ", "accoring", " ", "to", " ", "its", " ", "strain", " ", "of", 
        " ", "flu"}]}], " ", "*)"}], "\[IndentingNewLine]", 
     RowBox[{"data6B", "=", 
      RowBox[{"GatherBy", "[", 
       RowBox[{
        RowBox[{"MapIndexed", "[", 
         RowBox[{
          RowBox[{
           RowBox[{"{", 
            RowBox[{
             RowBox[{
              RowBox[{"#1", "[", 
               RowBox[{"[", "1", "]"}], "]"}], "+", 
              RowBox[{"move6B", "[", 
               RowBox[{"[", 
                RowBox[{"First", "@", "#2"}], "]"}], "]"}]}], ",", 
             RowBox[{"#1", "[", 
              RowBox[{"[", "2", "]"}], "]"}], ",", 
             RowBox[{"#1", "[", 
              RowBox[{"[", "3", "]"}], "]"}]}], "}"}], "&"}], ",", "data6B", 
          ",", "1"}], "]"}], ",", "Last"}], "]"}]}], ";", 
     "\[IndentingNewLine]", 
     RowBox[{"plotB", "=", 
      RowBox[{"ListLogPlot", "[", 
       RowBox[{
        RowBox[{"List", "/@", 
         RowBox[{"Flatten", "[", 
          RowBox[{
           RowBox[{"data6B", "[", 
            RowBox[{"[", 
             RowBox[{"All", ",", "All", ",", 
              RowBox[{"{", 
               RowBox[{"1", ",", "2"}], "}"}]}], "]"}], "]"}], ",", "1"}], 
          "]"}]}], ",", 
        RowBox[{"PlotMarkers", "\[Rule]", "plotMarkers6B"}], ",", 
        RowBox[{"PlotStyle", "\[Rule]", 
         RowBox[{"plotStyle5", "@", "data6B"}]}], ",", 
        RowBox[{"FrameTicks", "\[Rule]", "frameTicks6B"}], ",", 
        RowBox[{"FrameLabel", "\[Rule]", "frameLabel5A"}], ",", 
        RowBox[{"Epilog", "\[Rule]", 
         RowBox[{"{", 
          RowBox[{"{", 
           RowBox[{
            RowBox[{"Opacity", "[", "0.8", "]"}], ",", 
            InterpretationBox[
             ButtonBox[
              TooltipBox[
               GraphicsBox[{
                 {GrayLevel[0], RectangleBox[{0, 0}]}, 
                 {GrayLevel[0], RectangleBox[{1, -1}]}, 
                 {GrayLevel[0.7000000000000001], 
                  RectangleBox[{0, -1}, {2, 1}]}},
                AspectRatio->1,
                DefaultBaseStyle->"ColorSwatchGraphics",
                Frame->True,
                FrameStyle->GrayLevel[0.46666666666666673`],
                FrameTicks->None,
                
                ImageSize->
                 Dynamic[{
                  Automatic, 
                   1.35 (CurrentValue["FontCapHeight"]/AbsoluteCurrentValue[
                    Magnification])}],
                PlotRangePadding->None],
               StyleBox[
                RowBox[{"GrayLevel", "[", "0.7000000000000001`", "]"}], 
                NumberMarks -> False]],
              Appearance->None,
              BaseStyle->{},
              BaselinePosition->Baseline,
              ButtonFunction:>With[{Typeset`box$ = EvaluationBox[]}, 
                If[
                 Not[
                  AbsoluteCurrentValue["Deployed"]], 
                 SelectionMove[Typeset`box$, All, Expression]; 
                 FrontEnd`Private`$ColorSelectorInitialAlpha = 1; 
                 FrontEnd`Private`$ColorSelectorInitialColor = 
                  GrayLevel[0.7000000000000001]; 
                 FrontEnd`Private`$ColorSelectorUseMakeBoxes = True; 
                 MathLink`CallFrontEnd[
                   FrontEnd`AttachCell[Typeset`box$, 
                    FrontEndResource["GrayLevelColorValueSelector"], {
                    0, {Left, Bottom}}, {Left, Top}, 
                    "ClosingActions" -> {
                    "SelectionDeparture", "ParentChanged", 
                    "EvaluatorQuit"}]]]],
              DefaultBaseStyle->{},
              Evaluator->Automatic,
              Method->"Preemptive"],
             GrayLevel[0.7000000000000001],
             Editable->False,
             Selectable->False], ",", 
            RowBox[{
             RowBox[{
              RowBox[{"Line", "[", 
               RowBox[{"{", 
                RowBox[{
                 RowBox[{"{", 
                  RowBox[{
                   RowBox[{"#", "[", 
                    RowBox[{"[", 
                    RowBox[{"3", ",", "1"}], "]"}], "]"}], ",", 
                   RowBox[{"Log", "@", 
                    RowBox[{"#", "[", 
                    RowBox[{"[", 
                    RowBox[{"3", ",", "2"}], "]"}], "]"}]}]}], "}"}], ",", 
                 RowBox[{"{", 
                  RowBox[{
                   RowBox[{"#", "[", 
                    RowBox[{"[", 
                    RowBox[{"4", ",", "1"}], "]"}], "]"}], ",", 
                   RowBox[{"Log", "@", 
                    RowBox[{"#", "[", 
                    RowBox[{"[", 
                    RowBox[{"4", ",", "2"}], "]"}], "]"}]}]}], "}"}]}], "}"}],
                "]"}], "&"}], "/@", "data6B"}]}], "}"}], "}"}]}], ",", 
        RowBox[{"Evaluate", "@", "opts2"}]}], "]"}]}], ";", 
     "\[IndentingNewLine]", 
     RowBox[{"(*", " ", 
      FormBox[
       RowBox[{
        SubscriptBox["Ab", "A1"], "-", 
        SubscriptBox["Ab", "A2"], "-", 
        SubsuperscriptBox["Ab", 
         StyleBox["B",
          FontSlant->"Plain"], 
         RowBox[{"(", "1", ")"}]], "-", 
        SubsuperscriptBox["Ab", 
         StyleBox["B",
          FontSlant->"Plain"], 
         RowBox[{"(", "2", ")"}]]}],
       TraditionalForm], " ", "*)"}], "\[IndentingNewLine]", 
     RowBox[{"data6C", "=", 
      RowBox[{"Join", "[", "\[IndentingNewLine]", 
       RowBox[{
        RowBox[{
         RowBox[{
          RowBox[{"{", 
           RowBox[{"1", ",", 
            FractionBox[
             RowBox[{
              RowBox[{"IC50", "[", 
               RowBox[{"\"\<SD36\>\"", ",", "#"}], "]"}], 
              RowBox[{"IC50", "[", 
               RowBox[{"\"\<SD38\>\"", ",", "#"}], "]"}]}], 
             RowBox[{"cEff", "+", 
              RowBox[{"IC50", "[", 
               RowBox[{"\"\<SD36\>\"", ",", "#"}], "]"}], "+", 
              RowBox[{"IC50", "[", 
               RowBox[{"\"\<SD38\>\"", ",", "#"}], "]"}]}]], ",", "#"}], 
           "}"}], "&"}], "/@", "influenzaAStrains"}], ",", 
        "\[IndentingNewLine]", 
        RowBox[{
         RowBox[{
          RowBox[{"{", 
           RowBox[{"2", ",", 
            RowBox[{"IC50", "[", 
             RowBox[{"\"\<MD2407\>\"", ",", "#"}], "]"}], ",", "#"}], "}"}], 
          "&"}], "/@", "influenzaAStrains"}], ",", "\[IndentingNewLine]", 
        RowBox[{
         RowBox[{
          RowBox[{"{", 
           RowBox[{"3", ",", 
            FractionBox[
             RowBox[{
              RowBox[{"IC50", "[", 
               RowBox[{"\"\<SD83\>\"", ",", "#"}], "]"}], 
              RowBox[{"IC50", "[", 
               RowBox[{"\"\<SD84\>\"", ",", "#"}], "]"}]}], 
             RowBox[{"cEff", "+", 
              RowBox[{"IC50", "[", 
               RowBox[{"\"\<SD83\>\"", ",", "#"}], "]"}], "+", 
              RowBox[{"IC50", "[", 
               RowBox[{"\"\<SD84\>\"", ",", "#"}], "]"}]}]], ",", "#"}], 
           "}"}], "&"}], "/@", "influenzaBStrains"}], ",", 
        "\[IndentingNewLine]", 
        RowBox[{
         RowBox[{
          RowBox[{"{", 
           RowBox[{"4", ",", 
            RowBox[{"IC50", "[", 
             RowBox[{"\"\<MD2407\>\"", ",", "#"}], "]"}], ",", "#"}], "}"}], 
          "&"}], "/@", "influenzaBStrains"}]}], "\[IndentingNewLine]", 
       "]"}]}], ";", "\[IndentingNewLine]", 
     RowBox[{"(*", " ", 
      RowBox[{
       RowBox[{"Nudge", " ", "the", " ", "x"}], "-", 
       RowBox[{
       "coordinates", " ", "so", " ", "that", " ", "they", " ", "do", " ", 
        "not", " ", 
        RowBox[{"overlap", ".", " ", "Organize"}], " ", "each", " ", "column",
         " ", "accoring", " ", "to", " ", "its", " ", "strain", " ", "of", 
        " ", "flu"}]}], " ", "*)"}], "\[IndentingNewLine]", 
     RowBox[{"data6C", "=", 
      RowBox[{"GatherBy", "[", 
       RowBox[{
        RowBox[{"MapIndexed", "[", 
         RowBox[{
          RowBox[{
           RowBox[{"{", 
            RowBox[{
             RowBox[{
              RowBox[{"#1", "[", 
               RowBox[{"[", "1", "]"}], "]"}], "+", 
              RowBox[{"move6C", "[", 
               RowBox[{"[", 
                RowBox[{"First", "@", "#2"}], "]"}], "]"}]}], ",", 
             RowBox[{"#1", "[", 
              RowBox[{"[", "2", "]"}], "]"}], ",", 
             RowBox[{"#1", "[", 
              RowBox[{"[", "3", "]"}], "]"}]}], "}"}], "&"}], ",", "data6C", 
          ",", "1"}], "]"}], ",", "Last"}], "]"}]}], ";", 
     "\[IndentingNewLine]", 
     RowBox[{"plotC", "=", 
      RowBox[{"ListLogPlot", "[", 
       RowBox[{
        RowBox[{"List", "/@", 
         RowBox[{"Flatten", "[", 
          RowBox[{
           RowBox[{"data6C", "[", 
            RowBox[{"[", 
             RowBox[{"All", ",", "All", ",", 
              RowBox[{"{", 
               RowBox[{"1", ",", "2"}], "}"}]}], "]"}], "]"}], ",", "1"}], 
          "]"}]}], ",", 
        RowBox[{"PlotMarkers", "\[Rule]", "plotMarkers6C"}], ",", 
        RowBox[{"PlotStyle", "\[Rule]", 
         RowBox[{"plotStyle5", "@", "data6C"}]}], ",", 
        RowBox[{"FrameTicks", "\[Rule]", "frameTicks6C"}], ",", 
        RowBox[{"FrameLabel", "\[Rule]", "frameLabel5A"}], ",", 
        RowBox[{"Epilog", "\[Rule]", 
         RowBox[{"{", 
          RowBox[{
           RowBox[{"{", 
            RowBox[{
             RowBox[{"Opacity", "[", "0.8", "]"}], ",", 
             InterpretationBox[
              ButtonBox[
               TooltipBox[
                GraphicsBox[{
                  {GrayLevel[0], RectangleBox[{0, 0}]}, 
                  {GrayLevel[0], RectangleBox[{1, -1}]}, 
                  {GrayLevel[0.7000000000000001], 
                   RectangleBox[{0, -1}, {2, 1}]}},
                 AspectRatio->1,
                 DefaultBaseStyle->"ColorSwatchGraphics",
                 Frame->True,
                 FrameStyle->GrayLevel[0.46666666666666673`],
                 FrameTicks->None,
                 
                 ImageSize->
                  Dynamic[{
                   Automatic, 
                    1.35 (CurrentValue["FontCapHeight"]/AbsoluteCurrentValue[
                    Magnification])}],
                 PlotRangePadding->None],
                StyleBox[
                 RowBox[{"GrayLevel", "[", "0.7000000000000001`", "]"}], 
                 NumberMarks -> False]],
               Appearance->None,
               BaseStyle->{},
               BaselinePosition->Baseline,
               ButtonFunction:>With[{Typeset`box$ = EvaluationBox[]}, 
                 If[
                  Not[
                   AbsoluteCurrentValue["Deployed"]], 
                  SelectionMove[Typeset`box$, All, Expression]; 
                  FrontEnd`Private`$ColorSelectorInitialAlpha = 1; 
                  FrontEnd`Private`$ColorSelectorInitialColor = 
                   GrayLevel[0.7000000000000001]; 
                  FrontEnd`Private`$ColorSelectorUseMakeBoxes = True; 
                  MathLink`CallFrontEnd[
                    FrontEnd`AttachCell[Typeset`box$, 
                    FrontEndResource["GrayLevelColorValueSelector"], {
                    0, {Left, Bottom}}, {Left, Top}, 
                    "ClosingActions" -> {
                    "SelectionDeparture", "ParentChanged", 
                    "EvaluatorQuit"}]]]],
               DefaultBaseStyle->{},
               Evaluator->Automatic,
               Method->"Preemptive"],
              GrayLevel[0.7000000000000001],
              Editable->False,
              Selectable->False], ",", 
             RowBox[{
              RowBox[{
               RowBox[{"Line", "[", 
                RowBox[{"{", 
                 RowBox[{
                  RowBox[{"{", 
                   RowBox[{
                    RowBox[{"#", "[", 
                    RowBox[{"[", 
                    RowBox[{"1", ",", "1"}], "]"}], "]"}], ",", 
                    RowBox[{"Log", "@", 
                    RowBox[{"#", "[", 
                    RowBox[{"[", 
                    RowBox[{"1", ",", "2"}], "]"}], "]"}]}]}], "}"}], ",", 
                  RowBox[{"{", 
                   RowBox[{
                    RowBox[{"#", "[", 
                    RowBox[{"[", 
                    RowBox[{"2", ",", "1"}], "]"}], "]"}], ",", 
                    RowBox[{"Log", "@", 
                    RowBox[{"#", "[", 
                    RowBox[{"[", 
                    RowBox[{"2", ",", "2"}], "]"}], "]"}]}]}], "}"}]}], "}"}],
                 "]"}], "&"}], "/@", "data6C"}]}], "}"}], ",", 
           RowBox[{"{", 
            RowBox[{
             InterpretationBox[
              ButtonBox[
               TooltipBox[
                GraphicsBox[{
                  {GrayLevel[0], RectangleBox[{0, 0}]}, 
                  {GrayLevel[0], RectangleBox[{1, -1}]}, 
                  {RGBColor[
                    Rational[2, 3], 0, 0], RectangleBox[{0, -1}, {2, 1}]}},
                 AspectRatio->1,
                 DefaultBaseStyle->"ColorSwatchGraphics",
                 Frame->True,
                 FrameStyle->RGBColor[0.4444444444444444, 0., 0.],
                 FrameTicks->None,
                 
                 ImageSize->
                  Dynamic[{
                   Automatic, 
                    1.35 (CurrentValue["FontCapHeight"]/AbsoluteCurrentValue[
                    Magnification])}],
                 PlotRangePadding->None],
                StyleBox[
                 RowBox[{"RGBColor", "[", 
                   RowBox[{
                    FractionBox["2", "3"], ",", "0", ",", "0"}], "]"}], 
                 NumberMarks -> False]],
               Appearance->None,
               BaseStyle->{},
               BaselinePosition->Baseline,
               ButtonFunction:>With[{Typeset`box$ = EvaluationBox[]}, 
                 If[
                  Not[
                   AbsoluteCurrentValue["Deployed"]], 
                  SelectionMove[Typeset`box$, All, Expression]; 
                  FrontEnd`Private`$ColorSelectorInitialAlpha = 1; 
                  FrontEnd`Private`$ColorSelectorInitialColor = RGBColor[
                    Rational[2, 3], 0, 0]; 
                  FrontEnd`Private`$ColorSelectorUseMakeBoxes = True; 
                  MathLink`CallFrontEnd[
                    FrontEnd`AttachCell[Typeset`box$, 
                    FrontEndResource["RGBColorValueSelector"], {
                    0, {Left, Bottom}}, {Left, Top}, 
                    "ClosingActions" -> {
                    "SelectionDeparture", "ParentChanged", 
                    "EvaluatorQuit"}]]]],
               DefaultBaseStyle->{},
               Evaluator->Automatic,
               Method->"Preemptive"],
              RGBColor[
               Rational[2, 3], 0, 0],
              Editable->False,
              Selectable->False], ",", 
             RowBox[{
              RowBox[{
               RowBox[{"Line", "[", 
                RowBox[{"{", 
                 RowBox[{
                  RowBox[{"{", 
                   RowBox[{
                    RowBox[{"#", "[", 
                    RowBox[{"[", 
                    RowBox[{"1", ",", "1"}], "]"}], "]"}], ",", 
                    RowBox[{"Log", "@", 
                    RowBox[{"#", "[", 
                    RowBox[{"[", 
                    RowBox[{"1", ",", "2"}], "]"}], "]"}]}]}], "}"}], ",", 
                  RowBox[{"{", 
                   RowBox[{
                    RowBox[{"#", "[", 
                    RowBox[{"[", 
                    RowBox[{"2", ",", "1"}], "]"}], "]"}], ",", 
                    RowBox[{"Log", "@", 
                    RowBox[{"#", "[", 
                    RowBox[{"[", 
                    RowBox[{"2", ",", "2"}], "]"}], "]"}]}]}], "}"}]}], "}"}],
                 "]"}], "&"}], "/@", 
              RowBox[{"data6C", "[", 
               RowBox[{"[", 
                RowBox[{"{", 
                 RowBox[{"10", ",", "11"}], "}"}], "]"}], "]"}]}]}], "}"}]}], 
          "}"}]}], ",", 
        RowBox[{"Evaluate", "@", "opts2"}]}], "]"}]}], ";", 
     "\[IndentingNewLine]", 
     RowBox[{"(*", " ", 
      RowBox[{
       RowBox[{"An", " ", "IgG", " ", "antibody", " ", "with", 
        FormBox[
         SubscriptBox["Ab", "A1"],
         TraditionalForm]}], "-", 
       FormBox[
        SubscriptBox["Ab", "A2"],
        TraditionalForm], "-", 
       FormBox[
        SubsuperscriptBox["Ab", "B", 
         RowBox[{"(", "1", ")"}]],
        TraditionalForm], "-", 
       RowBox[{
        FormBox[
         SubsuperscriptBox["Ab", "B", 
          RowBox[{"(", "2", ")"}]],
         TraditionalForm], "attached", " ", "to", " ", "each", " ", "arm"}]}],
       " ", "*)"}], "\[IndentingNewLine]", 
     RowBox[{"data6D", "=", 
      RowBox[{"Join", "[", "\[IndentingNewLine]", 
       RowBox[{
        RowBox[{
         RowBox[{
          RowBox[{"{", 
           RowBox[{"1", ",", 
            RowBox[{
             FractionBox["1", "2"], 
             FractionBox[
              RowBox[{
               RowBox[{"IC50", "[", 
                RowBox[{"\"\<SD36\>\"", ",", "#"}], "]"}], 
               RowBox[{"IC50", "[", 
                RowBox[{"\"\<SD38\>\"", ",", "#"}], "]"}]}], 
              RowBox[{"cEff", "+", 
               RowBox[{"IC50", "[", 
                RowBox[{"\"\<SD36\>\"", ",", "#"}], "]"}], "+", 
               RowBox[{"IC50", "[", 
                RowBox[{"\"\<SD38\>\"", ",", "#"}], "]"}]}]]}], ",", "#"}], 
           "}"}], "&"}], "/@", "influenzaAStrains"}], ",", 
        "\[IndentingNewLine]", 
        RowBox[{
         RowBox[{
          RowBox[{"{", 
           RowBox[{"2", ",", 
            RowBox[{"IC50", "[", 
             RowBox[{"\"\<MD3606\>\"", ",", "#"}], "]"}], ",", "#"}], "}"}], 
          "&"}], "/@", "influenzaAStrains"}], ",", "\[IndentingNewLine]", 
        RowBox[{
         RowBox[{
          RowBox[{"{", 
           RowBox[{"3", ",", 
            RowBox[{
             FractionBox["1", "2"], 
             FractionBox[
              RowBox[{
               RowBox[{"IC50", "[", 
                RowBox[{"\"\<SD83\>\"", ",", "#"}], "]"}], 
               RowBox[{"IC50", "[", 
                RowBox[{"\"\<SD84\>\"", ",", "#"}], "]"}]}], 
              RowBox[{"cEff", "+", 
               RowBox[{"IC50", "[", 
                RowBox[{"\"\<SD83\>\"", ",", "#"}], "]"}], "+", 
               RowBox[{"IC50", "[", 
                RowBox[{"\"\<SD84\>\"", ",", "#"}], "]"}]}]]}], ",", "#"}], 
           "}"}], "&"}], "/@", "influenzaBStrains"}], ",", 
        "\[IndentingNewLine]", 
        RowBox[{
         RowBox[{
          RowBox[{"{", 
           RowBox[{"4", ",", 
            RowBox[{"IC50", "[", 
             RowBox[{"\"\<MD3606\>\"", ",", "#"}], "]"}], ",", "#"}], "}"}], 
          "&"}], "/@", "influenzaBStrains"}]}], "\[IndentingNewLine]", 
       "]"}]}], ";", "\[IndentingNewLine]", 
     RowBox[{"(*", " ", 
      RowBox[{
       RowBox[{"Nudge", " ", "the", " ", "x"}], "-", 
       RowBox[{
       "coordinates", " ", "so", " ", "that", " ", "they", " ", "do", " ", 
        "not", " ", 
        RowBox[{"overlap", ".", " ", "Organize"}], " ", "each", " ", "column",
         " ", "accoring", " ", "to", " ", "its", " ", "strain", " ", "of", 
        " ", "flu"}]}], " ", "*)"}], "\[IndentingNewLine]", 
     RowBox[{"data6D", "=", 
      RowBox[{"GatherBy", "[", 
       RowBox[{
        RowBox[{"MapIndexed", "[", 
         RowBox[{
          RowBox[{
           RowBox[{"{", 
            RowBox[{
             RowBox[{
              RowBox[{"#1", "[", 
               RowBox[{"[", "1", "]"}], "]"}], "+", 
              RowBox[{"move6D", "[", 
               RowBox[{"[", 
                RowBox[{"First", "@", "#2"}], "]"}], "]"}]}], ",", 
             RowBox[{"#1", "[", 
              RowBox[{"[", "2", "]"}], "]"}], ",", 
             RowBox[{"#1", "[", 
              RowBox[{"[", "3", "]"}], "]"}]}], "}"}], "&"}], ",", "data6D", 
          ",", "1"}], "]"}], ",", "Last"}], "]"}]}], ";", 
     "\[IndentingNewLine]", 
     RowBox[{"plotD", "=", 
      RowBox[{"ListLogPlot", "[", 
       RowBox[{
        RowBox[{"List", "/@", 
         RowBox[{"Flatten", "[", 
          RowBox[{
           RowBox[{"data6D", "[", 
            RowBox[{"[", 
             RowBox[{"All", ",", "All", ",", 
              RowBox[{"{", 
               RowBox[{"1", ",", "2"}], "}"}]}], "]"}], "]"}], ",", "1"}], 
          "]"}]}], ",", 
        RowBox[{"PlotMarkers", "\[Rule]", "plotMarkers6C"}], ",", 
        RowBox[{"PlotStyle", "\[Rule]", 
         RowBox[{"plotStyle5", "@", "data6D"}]}], ",", 
        RowBox[{"FrameTicks", "\[Rule]", "frameTicks6D"}], ",", 
        RowBox[{"FrameLabel", "\[Rule]", "frameLabel5A"}], ",", 
        RowBox[{"Epilog", "\[Rule]", 
         RowBox[{"{", 
          RowBox[{
           RowBox[{"{", 
            RowBox[{
             RowBox[{"Opacity", "[", "0.8", "]"}], ",", 
             InterpretationBox[
              ButtonBox[
               TooltipBox[
                GraphicsBox[{
                  {GrayLevel[0], RectangleBox[{0, 0}]}, 
                  {GrayLevel[0], RectangleBox[{1, -1}]}, 
                  {GrayLevel[0.7000000000000001], 
                   RectangleBox[{0, -1}, {2, 1}]}},
                 AspectRatio->1,
                 DefaultBaseStyle->"ColorSwatchGraphics",
                 Frame->True,
                 FrameStyle->GrayLevel[0.46666666666666673`],
                 FrameTicks->None,
                 
                 ImageSize->
                  Dynamic[{
                   Automatic, 
                    1.35 (CurrentValue["FontCapHeight"]/AbsoluteCurrentValue[
                    Magnification])}],
                 PlotRangePadding->None],
                StyleBox[
                 RowBox[{"GrayLevel", "[", "0.7000000000000001`", "]"}], 
                 NumberMarks -> False]],
               Appearance->None,
               BaseStyle->{},
               BaselinePosition->Baseline,
               ButtonFunction:>With[{Typeset`box$ = EvaluationBox[]}, 
                 If[
                  Not[
                   AbsoluteCurrentValue["Deployed"]], 
                  SelectionMove[Typeset`box$, All, Expression]; 
                  FrontEnd`Private`$ColorSelectorInitialAlpha = 1; 
                  FrontEnd`Private`$ColorSelectorInitialColor = 
                   GrayLevel[0.7000000000000001]; 
                  FrontEnd`Private`$ColorSelectorUseMakeBoxes = True; 
                  MathLink`CallFrontEnd[
                    FrontEnd`AttachCell[Typeset`box$, 
                    FrontEndResource["GrayLevelColorValueSelector"], {
                    0, {Left, Bottom}}, {Left, Top}, 
                    "ClosingActions" -> {
                    "SelectionDeparture", "ParentChanged", 
                    "EvaluatorQuit"}]]]],
               DefaultBaseStyle->{},
               Evaluator->Automatic,
               Method->"Preemptive"],
              GrayLevel[0.7000000000000001],
              Editable->False,
              Selectable->False], ",", 
             RowBox[{
              RowBox[{
               RowBox[{"Line", "[", 
                RowBox[{"{", 
                 RowBox[{
                  RowBox[{"{", 
                   RowBox[{
                    RowBox[{"#", "[", 
                    RowBox[{"[", 
                    RowBox[{"1", ",", "1"}], "]"}], "]"}], ",", 
                    RowBox[{"Log", "@", 
                    RowBox[{"#", "[", 
                    RowBox[{"[", 
                    RowBox[{"1", ",", "2"}], "]"}], "]"}]}]}], "}"}], ",", 
                  RowBox[{"{", 
                   RowBox[{
                    RowBox[{"#", "[", 
                    RowBox[{"[", 
                    RowBox[{"2", ",", "1"}], "]"}], "]"}], ",", 
                    RowBox[{"Log", "@", 
                    RowBox[{"#", "[", 
                    RowBox[{"[", 
                    RowBox[{"2", ",", "2"}], "]"}], "]"}]}]}], "}"}]}], "}"}],
                 "]"}], "&"}], "/@", "data6D"}]}], "}"}], ",", 
           RowBox[{"{", 
            RowBox[{
             InterpretationBox[
              ButtonBox[
               TooltipBox[
                GraphicsBox[{
                  {GrayLevel[0], RectangleBox[{0, 0}]}, 
                  {GrayLevel[0], RectangleBox[{1, -1}]}, 
                  {RGBColor[
                    Rational[2, 3], 0, 0], RectangleBox[{0, -1}, {2, 1}]}},
                 AspectRatio->1,
                 DefaultBaseStyle->"ColorSwatchGraphics",
                 Frame->True,
                 FrameStyle->RGBColor[0.4444444444444444, 0., 0.],
                 FrameTicks->None,
                 
                 ImageSize->
                  Dynamic[{
                   Automatic, 
                    1.35 (CurrentValue["FontCapHeight"]/AbsoluteCurrentValue[
                    Magnification])}],
                 PlotRangePadding->None],
                StyleBox[
                 RowBox[{"RGBColor", "[", 
                   RowBox[{
                    FractionBox["2", "3"], ",", "0", ",", "0"}], "]"}], 
                 NumberMarks -> False]],
               Appearance->None,
               BaseStyle->{},
               BaselinePosition->Baseline,
               ButtonFunction:>With[{Typeset`box$ = EvaluationBox[]}, 
                 If[
                  Not[
                   AbsoluteCurrentValue["Deployed"]], 
                  SelectionMove[Typeset`box$, All, Expression]; 
                  FrontEnd`Private`$ColorSelectorInitialAlpha = 1; 
                  FrontEnd`Private`$ColorSelectorInitialColor = RGBColor[
                    Rational[2, 3], 0, 0]; 
                  FrontEnd`Private`$ColorSelectorUseMakeBoxes = True; 
                  MathLink`CallFrontEnd[
                    FrontEnd`AttachCell[Typeset`box$, 
                    FrontEndResource["RGBColorValueSelector"], {
                    0, {Left, Bottom}}, {Left, Top}, 
                    "ClosingActions" -> {
                    "SelectionDeparture", "ParentChanged", 
                    "EvaluatorQuit"}]]]],
               DefaultBaseStyle->{},
               Evaluator->Automatic,
               Method->"Preemptive"],
              RGBColor[
               Rational[2, 3], 0, 0],
              Editable->False,
              Selectable->False], ",", 
             RowBox[{
              RowBox[{
               RowBox[{"Line", "[", 
                RowBox[{"{", 
                 RowBox[{
                  RowBox[{"{", 
                   RowBox[{
                    RowBox[{"#", "[", 
                    RowBox[{"[", 
                    RowBox[{"1", ",", "1"}], "]"}], "]"}], ",", 
                    RowBox[{"Log", "@", 
                    RowBox[{"#", "[", 
                    RowBox[{"[", 
                    RowBox[{"1", ",", "2"}], "]"}], "]"}]}]}], "}"}], ",", 
                  RowBox[{"{", 
                   RowBox[{
                    RowBox[{"#", "[", 
                    RowBox[{"[", 
                    RowBox[{"2", ",", "1"}], "]"}], "]"}], ",", 
                    RowBox[{"Log", "@", 
                    RowBox[{"#", "[", 
                    RowBox[{"[", 
                    RowBox[{"2", ",", "2"}], "]"}], "]"}]}]}], "}"}]}], "}"}],
                 "]"}], "&"}], "/@", 
              RowBox[{"data6D", "[", 
               RowBox[{"[", 
                RowBox[{"{", 
                 RowBox[{"10", ",", "11"}], "}"}], "]"}], "]"}]}]}], "}"}]}], 
          "}"}]}], ",", 
        RowBox[{"Evaluate", "@", "opts2"}]}], "]"}]}]}]}], 
   "\[IndentingNewLine]", "]"}], ";"}], "\[IndentingNewLine]", 
 RowBox[{"Grid", "[", 
  RowBox[{
   RowBox[{"{", 
    RowBox[{
     RowBox[{"{", 
      RowBox[{"plotA", ",", "plotB"}], "}"}], ",", 
     RowBox[{"{", 
      RowBox[{"plotC", ",", "plotD"}], "}"}]}], "}"}], ",", 
   RowBox[{"Spacings", "\[Rule]", "2"}]}], "]"}], "\[IndentingNewLine]", 
 RowBox[{"Grid", "[", 
  RowBox[{
   RowBox[{"{", 
    RowBox[{"{", 
     RowBox[{"\"\<\>\"", ",", "leg6A1", ",", "leg6A2", ",", "leg6B"}], "}"}], 
    "}"}], ",", 
   RowBox[{"Spacings", "\[Rule]", "3.5"}], ",", 
   RowBox[{"Alignment", "\[Rule]", "Top"}]}], "]"}]}], "Input",
 CellChangeTimes->{{3.7641845838882327`*^9, 3.7641846477242393`*^9}, {
   3.7641847755359745`*^9, 3.764184827944207*^9}, 3.764184888836832*^9, 
   3.76418499978093*^9, {3.764185086000461*^9, 3.764185103471302*^9}, {
   3.764185210092828*^9, 3.764185216973754*^9}, {3.7641862057974725`*^9, 
   3.7641862321972947`*^9}, 3.7641863727376633`*^9, 3.7641864761113634`*^9, 
   3.764186512048642*^9, 3.764186553952877*^9, {3.764186587574458*^9, 
   3.7641865899263353`*^9}, {3.7641874555516844`*^9, 3.764187495420091*^9}, {
   3.7641876388584423`*^9, 3.7641877489791465`*^9}, 3.7641879397008305`*^9, {
   3.764362467509345*^9, 3.7643624696846943`*^9}, {3.764387368222226*^9, 
   3.7643874001876397`*^9}, {3.7643893158539004`*^9, 3.764389323714892*^9}, {
   3.7643895152947354`*^9, 3.7643895156286435`*^9}, {3.7643896819960513`*^9, 
   3.7643897052339334`*^9}, {3.774291859209772*^9, 3.7742918609582906`*^9}, {
   3.7742926228967466`*^9, 3.774292625837888*^9}, 3.774293140825548*^9, {
   3.7742931719350643`*^9, 3.774293188098654*^9}, {3.774293980354207*^9, 
   3.774294092560503*^9}, 3.774294188428348*^9, {3.7742944611500998`*^9, 
   3.774294495408911*^9}, {3.7742947603073*^9, 3.774294760460883*^9}, 
   3.7742948288042097`*^9, {3.774294897671221*^9, 3.7742949550010443`*^9}, {
   3.774294988040978*^9, 3.77429498819061*^9}, {3.774374910196898*^9, 
   3.7743749153470626`*^9}, {3.7743755782252088`*^9, 3.774375588043856*^9}, {
   3.774375773303581*^9, 3.7743758020632715`*^9}, {3.775606597951967*^9, 
   3.775606598274085*^9}, {3.7756067153347073`*^9, 3.775606715489296*^9}, {
   3.7756067965271664`*^9, 3.775606796683716*^9}, {3.77560689122863*^9, 
   3.775606891394187*^9}, {3.775607903300417*^9, 3.775607929868375*^9}, 
   3.775608040092575*^9, 3.7756082564330277`*^9, {3.7756084292296906`*^9, 
   3.775608438195348*^9}, {3.7756098330177135`*^9, 3.7756098487325406`*^9}, {
   3.77560989406806*^9, 3.7756099822955627`*^9}, {3.7756101119781504`*^9, 
   3.7756101426664977`*^9}, {3.775610187956699*^9, 3.775610216626309*^9}, {
   3.777252041946754*^9, 3.7772520436087427`*^9}, {3.7772520795964665`*^9, 
   3.7772521102832685`*^9}, {3.7772525304657335`*^9, 
   3.7772525568426027`*^9}, {3.777252628714995*^9, 3.777252632468004*^9}, {
   3.777256572525549*^9, 3.7772566166996737`*^9}, {3.777256716403665*^9, 
   3.7772567470437355`*^9}, {3.777256798958608*^9, 3.7772568023269053`*^9}, {
   3.7772947670339003`*^9, 3.7772948398463497`*^9}, {3.7772948934023924`*^9, 
   3.7772948937122345`*^9}, {3.777294926616048*^9, 3.7772950713558965`*^9}, {
   3.777296278180559*^9, 3.777296280101981*^9}, {3.7772991164032516`*^9, 
   3.7772991196131673`*^9}, {3.7773015334181023`*^9, 3.7773015521150627`*^9}, 
   3.7773016079271264`*^9, {3.7773023627174053`*^9, 3.7773023699848256`*^9}, {
   3.7773026738166003`*^9, 3.7773026952604427`*^9}, {3.777302794677303*^9, 
   3.777302978024553*^9}, {3.777303015269726*^9, 3.7773030435939064`*^9}, {
   3.7773031013201528`*^9, 3.777303209684411*^9}, {3.7773032773399086`*^9, 
   3.7773032850850053`*^9}, {3.777303415673997*^9, 3.777303441524729*^9}, {
   3.7773034825429497`*^9, 3.777303529837003*^9}, {3.7773035603635893`*^9, 
   3.7773035649195805`*^9}, 3.777303662568719*^9, 3.777304098903922*^9, {
   3.777304376075264*^9, 3.7773043958551884`*^9}, {3.7773044263108835`*^9, 
   3.777304446515353*^9}, {3.7773044811482644`*^9, 3.7773044815172777`*^9}, {
   3.7773046257180676`*^9, 3.777304654094041*^9}, {3.777304825678342*^9, 
   3.7773048383063946`*^9}, {3.777315718520582*^9, 3.777315718713067*^9}, {
   3.7773405134292383`*^9, 3.777340517653349*^9}, {3.7773409290311003`*^9, 
   3.7773409368535824`*^9}, {3.7775111478892784`*^9, 
   3.7775111649854784`*^9}, {3.7794907334545393`*^9, 3.779490754611289*^9}, {
   3.7794908570916915`*^9, 3.7794908818335676`*^9}, {3.779490935680825*^9, 
   3.7794909895596256`*^9}, {3.7794910210506544`*^9, 3.779491060193508*^9}, 
   3.779492925924283*^9, {3.7794929961393013`*^9, 3.779493054333719*^9}, {
   3.779493128263234*^9, 3.7794931365130873`*^9}, {3.779496924789513*^9, 
   3.779496942255144*^9}, {3.7794969775880623`*^9, 3.7794969835884953`*^9}, {
   3.7794970200089207`*^9, 3.779497179862342*^9}, {3.7794973374321213`*^9, 
   3.779497337508916*^9}, {3.7794978539790745`*^9, 3.7794978671747637`*^9}, {
   3.779497966543968*^9, 3.779498019684166*^9}, {3.779498062247038*^9, 
   3.779498149401952*^9}, {3.7794982652224445`*^9, 3.7794982675483723`*^9}, {
   3.779498298408436*^9, 3.779498298488222*^9}, {3.779501605869442*^9, 
   3.7795016060299826`*^9}, {3.7795016687855864`*^9, 3.779501768748652*^9}, {
   3.779501925313056*^9, 3.7795020455139422`*^9}, {3.779502281186839*^9, 
   3.7795024557672367`*^9}, {3.7795027127074413`*^9, 3.77950276657588*^9}, {
   3.7795029123879786`*^9, 3.7795029147895484`*^9}, {3.7795030393501854`*^9, 
   3.7795030430637517`*^9}, {3.7795031156238627`*^9, 3.779503159308449*^9}, {
   3.779503280514347*^9, 3.7795033391559176`*^9}, {3.7795034374286976`*^9, 
   3.7795035084820127`*^9}, {3.7795036749582944`*^9, 
   3.7795037202009306`*^9}, {3.7795037593157797`*^9, 
   3.7795037744861593`*^9}, {3.7895155600680623`*^9, 3.78951564599323*^9}},
 CellLabel->
  "In[208]:=",ExpressionUUID->"b7dd3843-e2c3-4171-afd3-f0de65e79af8"],

Cell[BoxData[
 TagBox[GridBox[{
    {
     GraphicsBox[{{}, {{
         {RGBColor[
           NCache[
            Rational[77, 255], 0.30196078431372547`], 
           NCache[
            Rational[44, 255], 0.17254901960784313`], 
           NCache[
            Rational[137, 255], 0.5372549019607843]], PointSize[
          0.011000000000000001`], AbsoluteThickness[1.6], 
          GeometricTransformationBox[InsetBox[
            FormBox[
             StyleBox[
              GraphicsBox[
               {EdgeForm[None], 
                PolygonBox[{
                 Offset[{0., 4.255714892109202}, {0, 0}], 
                  Offset[{1.1014600646042805`, 4.110704923611274}, {0, 0}], 
                  Offset[{2.127857446054601, 3.68555720783032}, {0, 0}], 
                  Offset[{3.009244859006993, 3.009244859006993}, {0, 0}], 
                  Offset[{3.68555720783032, 2.127857446054601}, {0, 0}], 
                  Offset[{4.110704923611274, 1.1014600646042805`}, {0, 0}], 
                  Offset[{4.255714892109202, 0.}, {0, 0}], 
                  Offset[{4.110704923611274, -1.1014600646042805`}, {0, 0}], 
                  Offset[{3.68555720783032, -2.127857446054601}, {0, 0}], 
                  Offset[{3.009244859006993, -3.009244859006993}, {0, 0}], 
                  Offset[{2.127857446054601, -3.68555720783032}, {0, 0}], 
                  Offset[{1.1014600646042805`, -4.110704923611274}, {0, 0}], 
                  Offset[{0., -4.255714892109202}, {0, 0}], 
                  Offset[{-1.1014600646042805`, -4.110704923611274}, {0, 0}], 
                  Offset[{-2.127857446054601, -3.68555720783032}, {0, 0}], 
                  Offset[{-3.009244859006993, -3.009244859006993}, {0, 0}], 
                  Offset[{-3.68555720783032, -2.127857446054601}, {0, 0}], 
                  Offset[{-4.110704923611274, -1.1014600646042805`}, {0, 0}], 
                  Offset[{-4.255714892109202, 0.}, {0, 0}], 
                  Offset[{-4.110704923611274, 1.1014600646042805`}, {0, 0}], 
                  Offset[{-3.68555720783032, 2.127857446054601}, {0, 0}], 
                  Offset[{-3.009244859006993, 3.009244859006993}, {0, 0}], 
                  Offset[{-2.127857446054601, 3.68555720783032}, {0, 0}], 
                  Offset[{-1.1014600646042805`, 4.110704923611274}, {0, 0}]}]},
               AlignmentPoint->{0, 0}],
              StripOnInput->False,
              GraphicsBoxOptions->{DefaultBaseStyle->Directive[
                PointSize[0.011000000000000001`], 
                AbsoluteThickness[1.6], 
                RGBColor[
                 Rational[77, 255], 
                 Rational[44, 255], 
                 Rational[137, 255]]]}],
             TraditionalForm], {0., 0.}], {{{1., 1.791759469228055}}, {{1., 
           1.791759469228055}}}]}, 
         {RGBColor[
           NCache[
            Rational[77, 255], 0.30196078431372547`], 
           NCache[
            Rational[44, 255], 0.17254901960784313`], 
           NCache[
            Rational[137, 255], 0.5372549019607843]], PointSize[
          0.011000000000000001`], AbsoluteThickness[1.6], 
          GeometricTransformationBox[InsetBox[
            FormBox[
             StyleBox[
              GraphicsBox[
               {EdgeForm[None], 
                PolygonBox[{
                 Offset[{0., 4.255714892109202}, {0, 0}], 
                  Offset[{1.1014600646042805`, 4.110704923611274}, {0, 0}], 
                  Offset[{2.127857446054601, 3.68555720783032}, {0, 0}], 
                  Offset[{3.009244859006993, 3.009244859006993}, {0, 0}], 
                  Offset[{3.68555720783032, 2.127857446054601}, {0, 0}], 
                  Offset[{4.110704923611274, 1.1014600646042805`}, {0, 0}], 
                  Offset[{4.255714892109202, 0.}, {0, 0}], 
                  Offset[{4.110704923611274, -1.1014600646042805`}, {0, 0}], 
                  Offset[{3.68555720783032, -2.127857446054601}, {0, 0}], 
                  Offset[{3.009244859006993, -3.009244859006993}, {0, 0}], 
                  Offset[{2.127857446054601, -3.68555720783032}, {0, 0}], 
                  Offset[{1.1014600646042805`, -4.110704923611274}, {0, 0}], 
                  Offset[{0., -4.255714892109202}, {0, 0}], 
                  Offset[{-1.1014600646042805`, -4.110704923611274}, {0, 0}], 
                  Offset[{-2.127857446054601, -3.68555720783032}, {0, 0}], 
                  Offset[{-3.009244859006993, -3.009244859006993}, {0, 0}], 
                  Offset[{-3.68555720783032, -2.127857446054601}, {0, 0}], 
                  Offset[{-4.110704923611274, -1.1014600646042805`}, {0, 0}], 
                  Offset[{-4.255714892109202, 0.}, {0, 0}], 
                  Offset[{-4.110704923611274, 1.1014600646042805`}, {0, 0}], 
                  Offset[{-3.68555720783032, 2.127857446054601}, {0, 0}], 
                  Offset[{-3.009244859006993, 3.009244859006993}, {0, 0}], 
                  Offset[{-2.127857446054601, 3.68555720783032}, {0, 0}], 
                  Offset[{-1.1014600646042805`, 4.110704923611274}, {0, 0}]}]},
               AlignmentPoint->{0, 0}],
              StripOnInput->False,
              GraphicsBoxOptions->{DefaultBaseStyle->Directive[
                PointSize[0.011000000000000001`], 
                AbsoluteThickness[1.6], 
                RGBColor[
                 Rational[77, 255], 
                 Rational[44, 255], 
                 Rational[137, 255]]]}],
             TraditionalForm], {0., 0.}], {{{1.62, 6.907755278982137}}, {{
           1.62, 6.907755278982137}}}]}, 
         {RGBColor[
           NCache[
            Rational[77, 255], 0.30196078431372547`], 
           NCache[
            Rational[44, 255], 0.17254901960784313`], 
           NCache[
            Rational[137, 255], 0.5372549019607843]], PointSize[
          0.011000000000000001`], AbsoluteThickness[1.6], 
          GeometricTransformationBox[InsetBox[
            FormBox[
             StyleBox[
              GraphicsBox[
               {EdgeForm[None], 
                PolygonBox[{
                 Offset[{0., 4.255714892109202}, {0, 0}], 
                  Offset[{1.1014600646042805`, 4.110704923611274}, {0, 0}], 
                  Offset[{2.127857446054601, 3.68555720783032}, {0, 0}], 
                  Offset[{3.009244859006993, 3.009244859006993}, {0, 0}], 
                  Offset[{3.68555720783032, 2.127857446054601}, {0, 0}], 
                  Offset[{4.110704923611274, 1.1014600646042805`}, {0, 0}], 
                  Offset[{4.255714892109202, 0.}, {0, 0}], 
                  Offset[{4.110704923611274, -1.1014600646042805`}, {0, 0}], 
                  Offset[{3.68555720783032, -2.127857446054601}, {0, 0}], 
                  Offset[{3.009244859006993, -3.009244859006993}, {0, 0}], 
                  Offset[{2.127857446054601, -3.68555720783032}, {0, 0}], 
                  Offset[{1.1014600646042805`, -4.110704923611274}, {0, 0}], 
                  Offset[{0., -4.255714892109202}, {0, 0}], 
                  Offset[{-1.1014600646042805`, -4.110704923611274}, {0, 0}], 
                  Offset[{-2.127857446054601, -3.68555720783032}, {0, 0}], 
                  Offset[{-3.009244859006993, -3.009244859006993}, {0, 0}], 
                  Offset[{-3.68555720783032, -2.127857446054601}, {0, 0}], 
                  Offset[{-4.110704923611274, -1.1014600646042805`}, {0, 0}], 
                  Offset[{-4.255714892109202, 0.}, {0, 0}], 
                  Offset[{-4.110704923611274, 1.1014600646042805`}, {0, 0}], 
                  Offset[{-3.68555720783032, 2.127857446054601}, {0, 0}], 
                  Offset[{-3.009244859006993, 3.009244859006993}, {0, 0}], 
                  Offset[{-2.127857446054601, 3.68555720783032}, {0, 0}], 
                  Offset[{-1.1014600646042805`, 4.110704923611274}, {0, 0}]}]},
               AlignmentPoint->{0, 0}],
              StripOnInput->False,
              GraphicsBoxOptions->{DefaultBaseStyle->Directive[
                PointSize[0.011000000000000001`], 
                AbsoluteThickness[1.6], 
                RGBColor[
                 Rational[77, 255], 
                 Rational[44, 255], 
                 Rational[137, 255]]]}],
             TraditionalForm], {0., 0.}], {{{3., 0.9137938516755679}}, {{3., 
           0.9137938516755679}}}]}, 
         {RGBColor[
           NCache[
            Rational[77, 255], 0.30196078431372547`], 
           NCache[
            Rational[44, 255], 0.17254901960784313`], 
           NCache[
            Rational[137, 255], 0.5372549019607843]], PointSize[
          0.011000000000000001`], AbsoluteThickness[1.6], 
          GeometricTransformationBox[InsetBox[
            FormBox[
             StyleBox[
              GraphicsBox[
               {EdgeForm[None], 
                PolygonBox[{
                 Offset[{0., 4.255714892109202}, {0, 0}], 
                  Offset[{1.1014600646042805`, 4.110704923611274}, {0, 0}], 
                  Offset[{2.127857446054601, 3.68555720783032}, {0, 0}], 
                  Offset[{3.009244859006993, 3.009244859006993}, {0, 0}], 
                  Offset[{3.68555720783032, 2.127857446054601}, {0, 0}], 
                  Offset[{4.110704923611274, 1.1014600646042805`}, {0, 0}], 
                  Offset[{4.255714892109202, 0.}, {0, 0}], 
                  Offset[{4.110704923611274, -1.1014600646042805`}, {0, 0}], 
                  Offset[{3.68555720783032, -2.127857446054601}, {0, 0}], 
                  Offset[{3.009244859006993, -3.009244859006993}, {0, 0}], 
                  Offset[{2.127857446054601, -3.68555720783032}, {0, 0}], 
                  Offset[{1.1014600646042805`, -4.110704923611274}, {0, 0}], 
                  Offset[{0., -4.255714892109202}, {0, 0}], 
                  Offset[{-1.1014600646042805`, -4.110704923611274}, {0, 0}], 
                  Offset[{-2.127857446054601, -3.68555720783032}, {0, 0}], 
                  Offset[{-3.009244859006993, -3.009244859006993}, {0, 0}], 
                  Offset[{-3.68555720783032, -2.127857446054601}, {0, 0}], 
                  Offset[{-4.110704923611274, -1.1014600646042805`}, {0, 0}], 
                  Offset[{-4.255714892109202, 0.}, {0, 0}], 
                  Offset[{-4.110704923611274, 1.1014600646042805`}, {0, 0}], 
                  Offset[{-3.68555720783032, 2.127857446054601}, {0, 0}], 
                  Offset[{-3.009244859006993, 3.009244859006993}, {0, 0}], 
                  Offset[{-2.127857446054601, 3.68555720783032}, {0, 0}], 
                  Offset[{-1.1014600646042805`, 4.110704923611274}, {0, 0}]}]},
               AlignmentPoint->{0, 0}],
              StripOnInput->False,
              GraphicsBoxOptions->{DefaultBaseStyle->Directive[
                PointSize[0.011000000000000001`], 
                AbsoluteThickness[1.6], 
                RGBColor[
                 Rational[77, 255], 
                 Rational[44, 255], 
                 Rational[137, 255]]]}],
             TraditionalForm], {0., 0.}], {{{4., 1.6094379124341003`}}, {{4., 
           1.6094379124341003`}}}]}, 
         {RGBColor[
           NCache[
            Rational[77, 255], 0.30196078431372547`], 
           NCache[
            Rational[44, 255], 0.17254901960784313`], 
           NCache[
            Rational[137, 255], 0.5372549019607843]], PointSize[
          0.011000000000000001`], AbsoluteThickness[1.6], 
          GeometricTransformationBox[InsetBox[
            FormBox[
             StyleBox[
              GraphicsBox[
               {EdgeForm[None], 
                PolygonBox[{
                 Offset[{3.75, 3.75}, {0, 0}], Offset[{3.75, -3.75}, {0, 0}], 
                  Offset[{-3.75, -3.75}, {0, 0}], 
                  Offset[{-3.75, 3.75}, {0, 0}]}]},
               AlignmentPoint->{0, 0}],
              StripOnInput->False,
              GraphicsBoxOptions->{DefaultBaseStyle->Directive[
                PointSize[0.011000000000000001`], 
                AbsoluteThickness[1.6], 
                RGBColor[
                 Rational[77, 255], 
                 Rational[44, 255], 
                 Rational[137, 255]]]}],
             TraditionalForm], {0., 0.}], {{{1., 0.6931471805599453}}, {{1., 
           0.6931471805599453}}}]}, 
         {RGBColor[
           NCache[
            Rational[77, 255], 0.30196078431372547`], 
           NCache[
            Rational[44, 255], 0.17254901960784313`], 
           NCache[
            Rational[137, 255], 0.5372549019607843]], PointSize[
          0.011000000000000001`], AbsoluteThickness[1.6], 
          GeometricTransformationBox[InsetBox[
            FormBox[
             StyleBox[
              GraphicsBox[
               {EdgeForm[None], 
                PolygonBox[{
                 Offset[{3.75, 3.75}, {0, 0}], Offset[{3.75, -3.75}, {0, 0}], 
                  Offset[{-3.75, -3.75}, {0, 0}], 
                  Offset[{-3.75, 3.75}, {0, 0}]}]},
               AlignmentPoint->{0, 0}],
              StripOnInput->False,
              GraphicsBoxOptions->{DefaultBaseStyle->Directive[
                PointSize[0.011000000000000001`], 
                AbsoluteThickness[1.6], 
                RGBColor[
                 Rational[77, 255], 
                 Rational[44, 255], 
                 Rational[137, 255]]]}],
             TraditionalForm], {0., 0.}], {{{1.72, 6.907755278982137}}, {{
           1.72, 6.907755278982137}}}]}, 
         {RGBColor[
           NCache[
            Rational[77, 255], 0.30196078431372547`], 
           NCache[
            Rational[44, 255], 0.17254901960784313`], 
           NCache[
            Rational[137, 255], 0.5372549019607843]], PointSize[
          0.011000000000000001`], AbsoluteThickness[1.6], 
          GeometricTransformationBox[InsetBox[
            FormBox[
             StyleBox[
              GraphicsBox[
               {EdgeForm[None], 
                PolygonBox[{
                 Offset[{3.75, 3.75}, {0, 0}], Offset[{3.75, -3.75}, {0, 0}], 
                  Offset[{-3.75, -3.75}, {0, 0}], 
                  Offset[{-3.75, 3.75}, {0, 0}]}]},
               AlignmentPoint->{0, 0}],
              StripOnInput->False,
              GraphicsBoxOptions->{DefaultBaseStyle->Directive[
                PointSize[0.011000000000000001`], 
                AbsoluteThickness[1.6], 
                RGBColor[
                 Rational[77, 255], 
                 Rational[44, 255], 
                 Rational[137, 255]]]}],
             TraditionalForm], {0., 0.}], {{{3., -0.18315454309784643`}}, {{
           3., -0.18315454309784643`}}}]}, 
         {RGBColor[
           NCache[
            Rational[77, 255], 0.30196078431372547`], 
           NCache[
            Rational[44, 255], 0.17254901960784313`], 
           NCache[
            Rational[137, 255], 0.5372549019607843]], PointSize[
          0.011000000000000001`], AbsoluteThickness[1.6], 
          GeometricTransformationBox[InsetBox[
            FormBox[
             StyleBox[
              GraphicsBox[
               {EdgeForm[None], 
                PolygonBox[{
                 Offset[{3.75, 3.75}, {0, 0}], Offset[{3.75, -3.75}, {0, 0}], 
                  Offset[{-3.75, -3.75}, {0, 0}], 
                  Offset[{-3.75, 3.75}, {0, 0}]}]},
               AlignmentPoint->{0, 0}],
              StripOnInput->False,
              GraphicsBoxOptions->{DefaultBaseStyle->Directive[
                PointSize[0.011000000000000001`], 
                AbsoluteThickness[1.6], 
                RGBColor[
                 Rational[77, 255], 
                 Rational[44, 255], 
                 Rational[137, 255]]]}],
             TraditionalForm], {0., 0.}], {{{4., 0.}}, {{4., 0.}}}]}, 
         {RGBColor[
           NCache[
            Rational[77, 255], 0.30196078431372547`], 
           NCache[
            Rational[44, 255], 0.17254901960784313`], 
           NCache[
            Rational[137, 255], 0.5372549019607843]], PointSize[
          0.011000000000000001`], AbsoluteThickness[1.6], 
          GeometricTransformationBox[InsetBox[
            FormBox[
             StyleBox[
              GraphicsBox[
               {EdgeForm[None], 
                PolygonBox[{
                 Offset[{0., 4.525483399593905}, {0, 0}], 
                  Offset[{4.525483399593905, 0.}, {0, 0}], 
                  Offset[{0., -4.525483399593905}, {0, 0}], 
                  Offset[{-4.525483399593905, 0.}, {0, 0}]}]},
               AlignmentPoint->{0, 0}],
              StripOnInput->False,
              GraphicsBoxOptions->{DefaultBaseStyle->Directive[
                PointSize[0.011000000000000001`], 
                AbsoluteThickness[1.6], 
                RGBColor[
                 Rational[77, 255], 
                 Rational[44, 255], 
                 Rational[137, 255]]]}],
             TraditionalForm], {0., 0.}], {{{0.95, 2.1972245773362196`}}, {{
           0.95, 2.1972245773362196`}}}]}, 
         {RGBColor[
           NCache[
            Rational[77, 255], 0.30196078431372547`], 
           NCache[
            Rational[44, 255], 0.17254901960784313`], 
           NCache[
            Rational[137, 255], 0.5372549019607843]], PointSize[
          0.011000000000000001`], AbsoluteThickness[1.6], 
          GeometricTransformationBox[InsetBox[
            FormBox[
             StyleBox[
              GraphicsBox[
               {EdgeForm[None], 
                PolygonBox[{
                 Offset[{0., 4.525483399593905}, {0, 0}], 
                  Offset[{4.525483399593905, 0.}, {0, 0}], 
                  Offset[{0., -4.525483399593905}, {0, 0}], 
                  Offset[{-4.525483399593905, 0.}, {0, 0}]}]},
               AlignmentPoint->{0, 0}],
              StripOnInput->False,
              GraphicsBoxOptions->{DefaultBaseStyle->Directive[
                PointSize[0.011000000000000001`], 
                AbsoluteThickness[1.6], 
                RGBColor[
                 Rational[77, 255], 
                 Rational[44, 255], 
                 Rational[137, 255]]]}],
             TraditionalForm], {0., 0.}], {{{1.82, 6.907755278982137}}, {{
           1.82, 6.907755278982137}}}]}, 
         {RGBColor[
           NCache[
            Rational[77, 255], 0.30196078431372547`], 
           NCache[
            Rational[44, 255], 0.17254901960784313`], 
           NCache[
            Rational[137, 255], 0.5372549019607843]], PointSize[
          0.011000000000000001`], AbsoluteThickness[1.6], 
          GeometricTransformationBox[InsetBox[
            FormBox[
             StyleBox[
              GraphicsBox[
               {EdgeForm[None], 
                PolygonBox[{
                 Offset[{0., 4.525483399593905}, {0, 0}], 
                  Offset[{4.525483399593905, 0.}, {0, 0}], 
                  Offset[{0., -4.525483399593905}, {0, 0}], 
                  Offset[{-4.525483399593905, 0.}, {0, 0}]}]},
               AlignmentPoint->{0, 0}],
              StripOnInput->False,
              GraphicsBoxOptions->{DefaultBaseStyle->Directive[
                PointSize[0.011000000000000001`], 
                AbsoluteThickness[1.6], 
                RGBColor[
                 Rational[77, 255], 
                 Rational[44, 255], 
                 Rational[137, 255]]]}],
             TraditionalForm], {0., 0.}], {{{2.8, 1.318012853703485}}, {{2.8, 
           1.318012853703485}}}]}, 
         {RGBColor[
           NCache[
            Rational[77, 255], 0.30196078431372547`], 
           NCache[
            Rational[44, 255], 0.17254901960784313`], 
           NCache[
            Rational[137, 255], 0.5372549019607843]], PointSize[
          0.011000000000000001`], AbsoluteThickness[1.6], 
          GeometricTransformationBox[InsetBox[
            FormBox[
             StyleBox[
              GraphicsBox[
               {EdgeForm[None], 
                PolygonBox[{
                 Offset[{0., 4.525483399593905}, {0, 0}], 
                  Offset[{4.525483399593905, 0.}, {0, 0}], 
                  Offset[{0., -4.525483399593905}, {0, 0}], 
                  Offset[{-4.525483399593905, 0.}, {0, 0}]}]},
               AlignmentPoint->{0, 0}],
              StripOnInput->False,
              GraphicsBoxOptions->{DefaultBaseStyle->Directive[
                PointSize[0.011000000000000001`], 
                AbsoluteThickness[1.6], 
                RGBColor[
                 Rational[77, 255], 
                 Rational[44, 255], 
                 Rational[137, 255]]]}],
             TraditionalForm], {0., 0.}], {{{3.8, 2.0794415416798357`}}, {{
           3.8, 2.0794415416798357`}}}]}, 
         {RGBColor[
           NCache[
            Rational[77, 255], 0.30196078431372547`], 
           NCache[
            Rational[44, 255], 0.17254901960784313`], 
           NCache[
            Rational[137, 255], 0.5372549019607843]], PointSize[
          0.011000000000000001`], AbsoluteThickness[1.6], 
          GeometricTransformationBox[InsetBox[
            FormBox[
             StyleBox[
              GraphicsBox[
               {EdgeForm[None], 
                PolygonBox[{
                 Offset[{0., 5.615249121930635}, {0, 0}], 
                  Offset[{4.862948388170192, -2.8076245609653174`}, {0, 0}], 
                  Offset[{-4.862948388170192, -2.8076245609653174`}, {0, 
                   0}]}]},
               AlignmentPoint->{0, 0.013}],
              StripOnInput->False,
              GraphicsBoxOptions->{DefaultBaseStyle->Directive[
                PointSize[0.011000000000000001`], 
                AbsoluteThickness[1.6], 
                RGBColor[
                 Rational[77, 255], 
                 Rational[44, 255], 
                 Rational[137, 255]]]}],
             TraditionalForm], {0., 0.}], {{{1., 4.624972813284271}}, {{1., 
           4.624972813284271}}}]}, 
         {RGBColor[
           NCache[
            Rational[77, 255], 0.30196078431372547`], 
           NCache[
            Rational[44, 255], 0.17254901960784313`], 
           NCache[
            Rational[137, 255], 0.5372549019607843]], PointSize[
          0.011000000000000001`], AbsoluteThickness[1.6], 
          GeometricTransformationBox[InsetBox[
            FormBox[
             StyleBox[
              GraphicsBox[
               {EdgeForm[None], 
                PolygonBox[{
                 Offset[{0., 5.615249121930635}, {0, 0}], 
                  Offset[{4.862948388170192, -2.8076245609653174`}, {0, 0}], 
                  Offset[{-4.862948388170192, -2.8076245609653174`}, {0, 
                   0}]}]},
               AlignmentPoint->{0, 0.013}],
              StripOnInput->False,
              GraphicsBoxOptions->{DefaultBaseStyle->Directive[
                PointSize[0.011000000000000001`], 
                AbsoluteThickness[1.6], 
                RGBColor[
                 Rational[77, 255], 
                 Rational[44, 255], 
                 Rational[137, 255]]]}],
             TraditionalForm], {0., 0.}], {{{1.915, 6.907755278982137}}, {{
           1.915, 6.907755278982137}}}]}, 
         {RGBColor[
           NCache[
            Rational[77, 255], 0.30196078431372547`], 
           NCache[
            Rational[44, 255], 0.17254901960784313`], 
           NCache[
            Rational[137, 255], 0.5372549019607843]], PointSize[
          0.011000000000000001`], AbsoluteThickness[1.6], 
          GeometricTransformationBox[InsetBox[
            FormBox[
             StyleBox[
              GraphicsBox[
               {EdgeForm[None], 
                PolygonBox[{
                 Offset[{0., 5.615249121930635}, {0, 0}], 
                  Offset[{4.862948388170192, -2.8076245609653174`}, {0, 0}], 
                  Offset[{-4.862948388170192, -2.8076245609653174`}, {0, 
                   0}]}]},
               AlignmentPoint->{0, 0.013}],
              StripOnInput->False,
              GraphicsBoxOptions->{DefaultBaseStyle->Directive[
                PointSize[0.011000000000000001`], 
                AbsoluteThickness[1.6], 
                RGBColor[
                 Rational[77, 255], 
                 Rational[44, 255], 
                 Rational[137, 255]]]}],
             TraditionalForm], {0., 0.}], {{{3., 3.707882401239552}}, {{3., 
           3.707882401239552}}}]}, 
         {RGBColor[
           NCache[
            Rational[77, 255], 0.30196078431372547`], 
           NCache[
            Rational[44, 255], 0.17254901960784313`], 
           NCache[
            Rational[137, 255], 0.5372549019607843]], PointSize[
          0.011000000000000001`], AbsoluteThickness[1.6], 
          GeometricTransformationBox[InsetBox[
            FormBox[
             StyleBox[
              GraphicsBox[
               {EdgeForm[None], 
                PolygonBox[{
                 Offset[{0., 5.615249121930635}, {0, 0}], 
                  Offset[{4.862948388170192, -2.8076245609653174`}, {0, 0}], 
                  Offset[{-4.862948388170192, -2.8076245609653174`}, {0, 
                   0}]}]},
               AlignmentPoint->{0, 0.013}],
              StripOnInput->False,
              GraphicsBoxOptions->{DefaultBaseStyle->Directive[
                PointSize[0.011000000000000001`], 
                AbsoluteThickness[1.6], 
                RGBColor[
                 Rational[77, 255], 
                 Rational[44, 255], 
                 Rational[137, 255]]]}],
             TraditionalForm], {0., 0.}], {{{4., 5.480638923341991}}, {{4., 
           5.480638923341991}}}]}, 
         {RGBColor[
           NCache[
            Rational[77, 255], 0.30196078431372547`], 
           NCache[
            Rational[44, 255], 0.17254901960784313`], 
           NCache[
            Rational[137, 255], 0.5372549019607843]], PointSize[
          0.011000000000000001`], AbsoluteThickness[1.6], 
          GeometricTransformationBox[InsetBox[
            FormBox[
             StyleBox[
              GraphicsBox[
               {EdgeForm[None], 
                PolygonBox[{
                 Offset[{4.862948388170192, 2.8076245609653174`}, {0, 0}], 
                  Offset[{0., -5.615249121930635}, {0, 0}], 
                  Offset[{-4.862948388170192, 2.8076245609653174`}, {0, 0}]}]},
               AlignmentPoint->{0, -0.013}],
              StripOnInput->False,
              GraphicsBoxOptions->{DefaultBaseStyle->Directive[
                PointSize[0.011000000000000001`], 
                AbsoluteThickness[1.6], 
                RGBColor[
                 Rational[77, 255], 
                 Rational[44, 255], 
                 Rational[137, 255]]]}],
             TraditionalForm], {0., 0.}], {{{1., 3.4965075614664802`}}, {{1., 
           3.4965075614664802`}}}]}, 
         {RGBColor[
           NCache[
            Rational[77, 255], 0.30196078431372547`], 
           NCache[
            Rational[44, 255], 0.17254901960784313`], 
           NCache[
            Rational[137, 255], 0.5372549019607843]], PointSize[
          0.011000000000000001`], AbsoluteThickness[1.6], 
          GeometricTransformationBox[InsetBox[
            FormBox[
             StyleBox[
              GraphicsBox[
               {EdgeForm[None], 
                PolygonBox[{
                 Offset[{4.862948388170192, 2.8076245609653174`}, {0, 0}], 
                  Offset[{0., -5.615249121930635}, {0, 0}], 
                  Offset[{-4.862948388170192, 2.8076245609653174`}, {0, 0}]}]},
               AlignmentPoint->{0, -0.013}],
              StripOnInput->False,
              GraphicsBoxOptions->{DefaultBaseStyle->Directive[
                PointSize[0.011000000000000001`], 
                AbsoluteThickness[1.6], 
                RGBColor[
                 Rational[77, 255], 
                 Rational[44, 255], 
                 Rational[137, 255]]]}],
             TraditionalForm], {0., 0.}], {{{2., 6.907755278982137}}, {{2., 
           6.907755278982137}}}]}, 
         {RGBColor[
           NCache[
            Rational[77, 255], 0.30196078431372547`], 
           NCache[
            Rational[44, 255], 0.17254901960784313`], 
           NCache[
            Rational[137, 255], 0.5372549019607843]], PointSize[
          0.011000000000000001`], AbsoluteThickness[1.6], 
          GeometricTransformationBox[InsetBox[
            FormBox[
             StyleBox[
              GraphicsBox[
               {EdgeForm[None], 
                PolygonBox[{
                 Offset[{4.862948388170192, 2.8076245609653174`}, {0, 0}], 
                  Offset[{0., -5.615249121930635}, {0, 0}], 
                  Offset[{-4.862948388170192, 2.8076245609653174`}, {0, 0}]}]},
               AlignmentPoint->{0, -0.013}],
              StripOnInput->False,
              GraphicsBoxOptions->{DefaultBaseStyle->Directive[
                PointSize[0.011000000000000001`], 
                AbsoluteThickness[1.6], 
                RGBColor[
                 Rational[77, 255], 
                 Rational[44, 255], 
                 Rational[137, 255]]]}],
             TraditionalForm], {0., 0.}], {{{3., 2.607382497665095}}, {{3., 
           2.607382497665095}}}]}, 
         {RGBColor[
           NCache[
            Rational[77, 255], 0.30196078431372547`], 
           NCache[
            Rational[44, 255], 0.17254901960784313`], 
           NCache[
            Rational[137, 255], 0.5372549019607843]], PointSize[
          0.011000000000000001`], AbsoluteThickness[1.6], 
          GeometricTransformationBox[InsetBox[
            FormBox[
             StyleBox[
              GraphicsBox[
               {EdgeForm[None], 
                PolygonBox[{
                 Offset[{4.862948388170192, 2.8076245609653174`}, {0, 0}], 
                  Offset[{0., -5.615249121930635}, {0, 0}], 
                  Offset[{-4.862948388170192, 2.8076245609653174`}, {0, 0}]}]},
               AlignmentPoint->{0, -0.013}],
              StripOnInput->False,
              GraphicsBoxOptions->{DefaultBaseStyle->Directive[
                PointSize[0.011000000000000001`], 
                AbsoluteThickness[1.6], 
                RGBColor[
                 Rational[77, 255], 
                 Rational[44, 255], 
                 Rational[137, 255]]]}],
             TraditionalForm], {0., 0.}], {{{3.81, 2.8903717578961645`}}, {{
           3.81, 2.8903717578961645`}}}]}, 
         {RGBColor[
           NCache[
            Rational[77, 255], 0.30196078431372547`], 
           NCache[
            Rational[44, 255], 0.17254901960784313`], 
           NCache[
            Rational[137, 255], 0.5372549019607843]], PointSize[
          0.011000000000000001`], AbsoluteThickness[1.6], 
          GeometricTransformationBox[InsetBox[
            FormBox[
             StyleBox[
              GraphicsBox[
               {EdgeForm[{RGBColor[
                 NCache[
                  Rational[77, 255], 0.30196078431372547`], 
                 NCache[
                  Rational[44, 255], 0.17254901960784313`], 
                 NCache[
                  Rational[137, 255], 0.5372549019607843]], AbsoluteThickness[
                1], JoinForm["Round"]}], FaceForm[{GrayLevel[1], Opacity[
                0.5]}], 
                PolygonBox[{
                 Offset[{0., 3.972000565968588}, {0, 0}], 
                  Offset[{1.028029393630662, 3.8366579287038554`}, {0, 0}], 
                  Offset[{1.986000282984294, 3.439853393974965}, {0, 0}], 
                  Offset[{2.8086285350731934`, 2.8086285350731934`}, {0, 0}], 
                  Offset[{3.439853393974965, 1.986000282984294}, {0, 0}], 
                  Offset[{3.8366579287038554`, 1.028029393630662}, {0, 0}], 
                  Offset[{3.972000565968588, 0.}, {0, 0}], 
                  Offset[{3.8366579287038554`, -1.028029393630662}, {0, 0}], 
                  Offset[{3.439853393974965, -1.986000282984294}, {0, 0}], 
                  Offset[{2.8086285350731934`, -2.8086285350731934`}, {0, 0}],
                   Offset[{1.986000282984294, -3.439853393974965}, {0, 0}], 
                  Offset[{1.028029393630662, -3.8366579287038554`}, {0, 0}], 
                  Offset[{0., -3.972000565968588}, {0, 0}], 
                  Offset[{-1.028029393630662, -3.8366579287038554`}, {0, 0}], 
                  Offset[{-1.986000282984294, -3.439853393974965}, {0, 0}], 
                  Offset[{-2.8086285350731934`, -2.8086285350731934`}, {0, 
                   0}], Offset[{-3.439853393974965, -1.986000282984294}, {0, 
                   0}], Offset[{-3.8366579287038554`, -1.028029393630662}, {0,
                    0}], Offset[{-3.972000565968588, 0.}, {0, 0}], 
                  Offset[{-3.8366579287038554`, 1.028029393630662}, {0, 0}], 
                  Offset[{-3.439853393974965, 1.986000282984294}, {0, 0}], 
                  Offset[{-2.8086285350731934`, 2.8086285350731934`}, {0, 0}],
                   Offset[{-1.986000282984294, 3.439853393974965}, {0, 0}], 
                  Offset[{-1.028029393630662, 3.8366579287038554`}, {0, 0}]}]},
               AlignmentPoint->{0, 0}],
              StripOnInput->False,
              GraphicsBoxOptions->{DefaultBaseStyle->Directive[
                PointSize[0.011000000000000001`], 
                AbsoluteThickness[1.6], 
                RGBColor[
                 Rational[77, 255], 
                 Rational[44, 255], 
                 Rational[137, 255]]]}],
             TraditionalForm], {0., 0.}], {{{1.06, 2.302585092994046}}, {{
           1.06, 2.302585092994046}}}]}, 
         {RGBColor[
           NCache[
            Rational[77, 255], 0.30196078431372547`], 
           NCache[
            Rational[44, 255], 0.17254901960784313`], 
           NCache[
            Rational[137, 255], 0.5372549019607843]], PointSize[
          0.011000000000000001`], AbsoluteThickness[1.6], 
          GeometricTransformationBox[InsetBox[
            FormBox[
             StyleBox[
              GraphicsBox[
               {EdgeForm[{RGBColor[
                 NCache[
                  Rational[77, 255], 0.30196078431372547`], 
                 NCache[
                  Rational[44, 255], 0.17254901960784313`], 
                 NCache[
                  Rational[137, 255], 0.5372549019607843]], AbsoluteThickness[
                1], JoinForm["Round"]}], FaceForm[{GrayLevel[1], Opacity[
                0.5]}], 
                PolygonBox[{
                 Offset[{0., 3.972000565968588}, {0, 0}], 
                  Offset[{1.028029393630662, 3.8366579287038554`}, {0, 0}], 
                  Offset[{1.986000282984294, 3.439853393974965}, {0, 0}], 
                  Offset[{2.8086285350731934`, 2.8086285350731934`}, {0, 0}], 
                  Offset[{3.439853393974965, 1.986000282984294}, {0, 0}], 
                  Offset[{3.8366579287038554`, 1.028029393630662}, {0, 0}], 
                  Offset[{3.972000565968588, 0.}, {0, 0}], 
                  Offset[{3.8366579287038554`, -1.028029393630662}, {0, 0}], 
                  Offset[{3.439853393974965, -1.986000282984294}, {0, 0}], 
                  Offset[{2.8086285350731934`, -2.8086285350731934`}, {0, 0}],
                   Offset[{1.986000282984294, -3.439853393974965}, {0, 0}], 
                  Offset[{1.028029393630662, -3.8366579287038554`}, {0, 0}], 
                  Offset[{0., -3.972000565968588}, {0, 0}], 
                  Offset[{-1.028029393630662, -3.8366579287038554`}, {0, 0}], 
                  Offset[{-1.986000282984294, -3.439853393974965}, {0, 0}], 
                  Offset[{-2.8086285350731934`, -2.8086285350731934`}, {0, 
                   0}], Offset[{-3.439853393974965, -1.986000282984294}, {0, 
                   0}], Offset[{-3.8366579287038554`, -1.028029393630662}, {0,
                    0}], Offset[{-3.972000565968588, 0.}, {0, 0}], 
                  Offset[{-3.8366579287038554`, 1.028029393630662}, {0, 0}], 
                  Offset[{-3.439853393974965, 1.986000282984294}, {0, 0}], 
                  Offset[{-2.8086285350731934`, 2.8086285350731934`}, {0, 0}],
                   Offset[{-1.986000282984294, 3.439853393974965}, {0, 0}], 
                  Offset[{-1.028029393630662, 3.8366579287038554`}, {0, 0}]}]},
               AlignmentPoint->{0, 0}],
              StripOnInput->False,
              GraphicsBoxOptions->{DefaultBaseStyle->Directive[
                PointSize[0.011000000000000001`], 
                AbsoluteThickness[1.6], 
                RGBColor[
                 Rational[77, 255], 
                 Rational[44, 255], 
                 Rational[137, 255]]]}],
             TraditionalForm], {0., 0.}], {{{2.1, 6.907755278982137}}, {{2.1, 
           6.907755278982137}}}]}, 
         {RGBColor[
           NCache[
            Rational[77, 255], 0.30196078431372547`], 
           NCache[
            Rational[44, 255], 0.17254901960784313`], 
           NCache[
            Rational[137, 255], 0.5372549019607843]], PointSize[
          0.011000000000000001`], AbsoluteThickness[1.6], 
          GeometricTransformationBox[InsetBox[
            FormBox[
             StyleBox[
              GraphicsBox[
               {EdgeForm[{RGBColor[
                 NCache[
                  Rational[77, 255], 0.30196078431372547`], 
                 NCache[
                  Rational[44, 255], 0.17254901960784313`], 
                 NCache[
                  Rational[137, 255], 0.5372549019607843]], AbsoluteThickness[
                1], JoinForm["Round"]}], FaceForm[{GrayLevel[1], Opacity[
                0.5]}], 
                PolygonBox[{
                 Offset[{0., 3.972000565968588}, {0, 0}], 
                  Offset[{1.028029393630662, 3.8366579287038554`}, {0, 0}], 
                  Offset[{1.986000282984294, 3.439853393974965}, {0, 0}], 
                  Offset[{2.8086285350731934`, 2.8086285350731934`}, {0, 0}], 
                  Offset[{3.439853393974965, 1.986000282984294}, {0, 0}], 
                  Offset[{3.8366579287038554`, 1.028029393630662}, {0, 0}], 
                  Offset[{3.972000565968588, 0.}, {0, 0}], 
                  Offset[{3.8366579287038554`, -1.028029393630662}, {0, 0}], 
                  Offset[{3.439853393974965, -1.986000282984294}, {0, 0}], 
                  Offset[{2.8086285350731934`, -2.8086285350731934`}, {0, 0}],
                   Offset[{1.986000282984294, -3.439853393974965}, {0, 0}], 
                  Offset[{1.028029393630662, -3.8366579287038554`}, {0, 0}], 
                  Offset[{0., -3.972000565968588}, {0, 0}], 
                  Offset[{-1.028029393630662, -3.8366579287038554`}, {0, 0}], 
                  Offset[{-1.986000282984294, -3.439853393974965}, {0, 0}], 
                  Offset[{-2.8086285350731934`, -2.8086285350731934`}, {0, 
                   0}], Offset[{-3.439853393974965, -1.986000282984294}, {0, 
                   0}], Offset[{-3.8366579287038554`, -1.028029393630662}, {0,
                    0}], Offset[{-3.972000565968588, 0.}, {0, 0}], 
                  Offset[{-3.8366579287038554`, 1.028029393630662}, {0, 0}], 
                  Offset[{-3.439853393974965, 1.986000282984294}, {0, 0}], 
                  Offset[{-2.8086285350731934`, 2.8086285350731934`}, {0, 0}],
                   Offset[{-1.986000282984294, 3.439853393974965}, {0, 0}], 
                  Offset[{-1.028029393630662, 3.8366579287038554`}, {0, 0}]}]},
               AlignmentPoint->{0, 0}],
              StripOnInput->False,
              GraphicsBoxOptions->{DefaultBaseStyle->Directive[
                PointSize[0.011000000000000001`], 
                AbsoluteThickness[1.6], 
                RGBColor[
                 Rational[77, 255], 
                 Rational[44, 255], 
                 Rational[137, 255]]]}],
             TraditionalForm], {0., 0.}], {{{2.91, 1.422958345491482}}, {{
           2.91, 1.422958345491482}}}]}, 
         {RGBColor[
           NCache[
            Rational[77, 255], 0.30196078431372547`], 
           NCache[
            Rational[44, 255], 0.17254901960784313`], 
           NCache[
            Rational[137, 255], 0.5372549019607843]], PointSize[
          0.011000000000000001`], AbsoluteThickness[1.6], 
          GeometricTransformationBox[InsetBox[
            FormBox[
             StyleBox[
              GraphicsBox[
               {EdgeForm[{RGBColor[
                 NCache[
                  Rational[77, 255], 0.30196078431372547`], 
                 NCache[
                  Rational[44, 255], 0.17254901960784313`], 
                 NCache[
                  Rational[137, 255], 0.5372549019607843]], AbsoluteThickness[
                1], JoinForm["Round"]}], FaceForm[{GrayLevel[1], Opacity[
                0.5]}], 
                PolygonBox[{
                 Offset[{0., 3.972000565968588}, {0, 0}], 
                  Offset[{1.028029393630662, 3.8366579287038554`}, {0, 0}], 
                  Offset[{1.986000282984294, 3.439853393974965}, {0, 0}], 
                  Offset[{2.8086285350731934`, 2.8086285350731934`}, {0, 0}], 
                  Offset[{3.439853393974965, 1.986000282984294}, {0, 0}], 
                  Offset[{3.8366579287038554`, 1.028029393630662}, {0, 0}], 
                  Offset[{3.972000565968588, 0.}, {0, 0}], 
                  Offset[{3.8366579287038554`, -1.028029393630662}, {0, 0}], 
                  Offset[{3.439853393974965, -1.986000282984294}, {0, 0}], 
                  Offset[{2.8086285350731934`, -2.8086285350731934`}, {0, 0}],
                   Offset[{1.986000282984294, -3.439853393974965}, {0, 0}], 
                  Offset[{1.028029393630662, -3.8366579287038554`}, {0, 0}], 
                  Offset[{0., -3.972000565968588}, {0, 0}], 
                  Offset[{-1.028029393630662, -3.8366579287038554`}, {0, 0}], 
                  Offset[{-1.986000282984294, -3.439853393974965}, {0, 0}], 
                  Offset[{-2.8086285350731934`, -2.8086285350731934`}, {0, 
                   0}], Offset[{-3.439853393974965, -1.986000282984294}, {0, 
                   0}], Offset[{-3.8366579287038554`, -1.028029393630662}, {0,
                    0}], Offset[{-3.972000565968588, 0.}, {0, 0}], 
                  Offset[{-3.8366579287038554`, 1.028029393630662}, {0, 0}], 
                  Offset[{-3.439853393974965, 1.986000282984294}, {0, 0}], 
                  Offset[{-2.8086285350731934`, 2.8086285350731934`}, {0, 0}],
                   Offset[{-1.986000282984294, 3.439853393974965}, {0, 0}], 
                  Offset[{-1.028029393630662, 3.8366579287038554`}, {0, 0}]}]},
               AlignmentPoint->{0, 0}],
              StripOnInput->False,
              GraphicsBoxOptions->{DefaultBaseStyle->Directive[
                PointSize[0.011000000000000001`], 
                AbsoluteThickness[1.6], 
                RGBColor[
                 Rational[77, 255], 
                 Rational[44, 255], 
                 Rational[137, 255]]]}],
             TraditionalForm], {0., 0.}], {{{4., 1.0986122886681098`}}, {{4., 
           1.0986122886681098`}}}]}, 
         {RGBColor[
           NCache[
            Rational[77, 255], 0.30196078431372547`], 
           NCache[
            Rational[44, 255], 0.17254901960784313`], 
           NCache[
            Rational[137, 255], 0.5372549019607843]], PointSize[
          0.011000000000000001`], AbsoluteThickness[1.6], 
          GeometricTransformationBox[InsetBox[
            FormBox[
             StyleBox[
              GraphicsBox[
               {EdgeForm[{RGBColor[
                 NCache[
                  Rational[77, 255], 0.30196078431372547`], 
                 NCache[
                  Rational[44, 255], 0.17254901960784313`], 
                 NCache[
                  Rational[137, 255], 0.5372549019607843]], AbsoluteThickness[
                1], JoinForm["Round"]}], FaceForm[{GrayLevel[1], Opacity[
                0.5]}], 
                PolygonBox[{
                 Offset[{3.5, 3.5}, {0, 0}], Offset[{3.5, -3.5}, {0, 0}], 
                  Offset[{-3.5, -3.5}, {0, 0}], Offset[{-3.5, 3.5}, {0, 0}]}]},
               AlignmentPoint->{0, 0}],
              StripOnInput->False,
              GraphicsBoxOptions->{DefaultBaseStyle->Directive[
                PointSize[0.011000000000000001`], 
                AbsoluteThickness[1.6], 
                RGBColor[
                 Rational[77, 255], 
                 Rational[44, 255], 
                 Rational[137, 255]]]}],
             TraditionalForm], {0., 0.}], {{{1., 2.6390573296152584`}}, {{1., 
           2.6390573296152584`}}}]}, 
         {RGBColor[
           NCache[
            Rational[77, 255], 0.30196078431372547`], 
           NCache[
            Rational[44, 255], 0.17254901960784313`], 
           NCache[
            Rational[137, 255], 0.5372549019607843]], PointSize[
          0.011000000000000001`], AbsoluteThickness[1.6], 
          GeometricTransformationBox[InsetBox[
            FormBox[
             StyleBox[
              GraphicsBox[
               {EdgeForm[{RGBColor[
                 NCache[
                  Rational[77, 255], 0.30196078431372547`], 
                 NCache[
                  Rational[44, 255], 0.17254901960784313`], 
                 NCache[
                  Rational[137, 255], 0.5372549019607843]], AbsoluteThickness[
                1], JoinForm["Round"]}], FaceForm[{GrayLevel[1], Opacity[
                0.5]}], 
                PolygonBox[{
                 Offset[{3.5, 3.5}, {0, 0}], Offset[{3.5, -3.5}, {0, 0}], 
                  Offset[{-3.5, -3.5}, {0, 0}], Offset[{-3.5, 3.5}, {0, 0}]}]},
               AlignmentPoint->{0, 0}],
              StripOnInput->False,
              GraphicsBoxOptions->{DefaultBaseStyle->Directive[
                PointSize[0.011000000000000001`], 
                AbsoluteThickness[1.6], 
                RGBColor[
                 Rational[77, 255], 
                 Rational[44, 255], 
                 Rational[137, 255]]]}],
             TraditionalForm], {0., 0.}], {{{2.2, 6.907755278982137}}, {{2.2, 
           6.907755278982137}}}]}, 
         {RGBColor[
           NCache[
            Rational[77, 255], 0.30196078431372547`], 
           NCache[
            Rational[44, 255], 0.17254901960784313`], 
           NCache[
            Rational[137, 255], 0.5372549019607843]], PointSize[
          0.011000000000000001`], AbsoluteThickness[1.6], 
          GeometricTransformationBox[InsetBox[
            FormBox[
             StyleBox[
              GraphicsBox[
               {EdgeForm[{RGBColor[
                 NCache[
                  Rational[77, 255], 0.30196078431372547`], 
                 NCache[
                  Rational[44, 255], 0.17254901960784313`], 
                 NCache[
                  Rational[137, 255], 0.5372549019607843]], AbsoluteThickness[
                1], JoinForm["Round"]}], FaceForm[{GrayLevel[1], Opacity[
                0.5]}], 
                PolygonBox[{
                 Offset[{3.5, 3.5}, {0, 0}], Offset[{3.5, -3.5}, {0, 0}], 
                  Offset[{-3.5, -3.5}, {0, 0}], Offset[{-3.5, 3.5}, {0, 0}]}]},
               AlignmentPoint->{0, 0}],
              StripOnInput->False,
              GraphicsBoxOptions->{DefaultBaseStyle->Directive[
                PointSize[0.011000000000000001`], 
                AbsoluteThickness[1.6], 
                RGBColor[
                 Rational[77, 255], 
                 Rational[44, 255], 
                 Rational[137, 255]]]}],
             TraditionalForm], {0., 0.}], {{{3., 1.7577722069399189`}}, {{3., 
           1.7577722069399189`}}}]}, 
         {RGBColor[
           NCache[
            Rational[77, 255], 0.30196078431372547`], 
           NCache[
            Rational[44, 255], 0.17254901960784313`], 
           NCache[
            Rational[137, 255], 0.5372549019607843]], PointSize[
          0.011000000000000001`], AbsoluteThickness[1.6], 
          GeometricTransformationBox[InsetBox[
            FormBox[
             StyleBox[
              GraphicsBox[
               {EdgeForm[{RGBColor[
                 NCache[
                  Rational[77, 255], 0.30196078431372547`], 
                 NCache[
                  Rational[44, 255], 0.17254901960784313`], 
                 NCache[
                  Rational[137, 255], 0.5372549019607843]], AbsoluteThickness[
                1], JoinForm["Round"]}], FaceForm[{GrayLevel[1], Opacity[
                0.5]}], 
                PolygonBox[{
                 Offset[{3.5, 3.5}, {0, 0}], Offset[{3.5, -3.5}, {0, 0}], 
                  Offset[{-3.5, -3.5}, {0, 0}], Offset[{-3.5, 3.5}, {0, 0}]}]},
               AlignmentPoint->{0, 0}],
              StripOnInput->False,
              GraphicsBoxOptions->{DefaultBaseStyle->Directive[
                PointSize[0.011000000000000001`], 
                AbsoluteThickness[1.6], 
                RGBColor[
                 Rational[77, 255], 
                 Rational[44, 255], 
                 Rational[137, 255]]]}],
             TraditionalForm], {0., 0.}], {{{4., 1.791759469228055}}, {{4., 
           1.791759469228055}}}]}, 
         {RGBColor[
           NCache[
            Rational[8, 17], 0.47058823529411764`], 
           NCache[
            Rational[194, 255], 0.7607843137254902], 
           NCache[
            Rational[26, 85], 0.3058823529411765]], PointSize[
          0.011000000000000001`], AbsoluteThickness[1.6], 
          GeometricTransformationBox[InsetBox[
            FormBox[
             StyleBox[
              GraphicsBox[
               {EdgeForm[{RGBColor[
                 NCache[
                  Rational[8, 17], 0.47058823529411764`], 
                 NCache[
                  Rational[194, 255], 0.7607843137254902], 
                 NCache[
                  Rational[26, 85], 0.3058823529411765]], AbsoluteThickness[
                1], JoinForm["Round"]}], FaceForm[{GrayLevel[1], Opacity[
                0.5]}], 
                PolygonBox[{
                 Offset[{0., 4.171930009000631}, {0, 0}], 
                  Offset[{4.171930009000631, 0.}, {0, 0}], 
                  Offset[{0., -4.171930009000631}, {0, 0}], 
                  Offset[{-4.171930009000631, 0.}, {0, 0}]}]},
               AlignmentPoint->{0, 0}],
              StripOnInput->False,
              GraphicsBoxOptions->{DefaultBaseStyle->Directive[
                PointSize[0.011000000000000001`], 
                AbsoluteThickness[1.6], 
                RGBColor[
                 Rational[8, 17], 
                 Rational[194, 255], 
                 Rational[26, 85]]]}],
             TraditionalForm], {0., 0.}], {{{0.95, 5.407171771460119}}, {{
           0.95, 5.407171771460119}}}]}, 
         {RGBColor[
           NCache[
            Rational[8, 17], 0.47058823529411764`], 
           NCache[
            Rational[194, 255], 0.7607843137254902], 
           NCache[
            Rational[26, 85], 0.3058823529411765]], PointSize[
          0.011000000000000001`], AbsoluteThickness[1.6], 
          GeometricTransformationBox[InsetBox[
            FormBox[
             StyleBox[
              GraphicsBox[
               {EdgeForm[{RGBColor[
                 NCache[
                  Rational[8, 17], 0.47058823529411764`], 
                 NCache[
                  Rational[194, 255], 0.7607843137254902], 
                 NCache[
                  Rational[26, 85], 0.3058823529411765]], AbsoluteThickness[
                1], JoinForm["Round"]}], FaceForm[{GrayLevel[1], Opacity[
                0.5]}], 
                PolygonBox[{
                 Offset[{0., 4.171930009000631}, {0, 0}], 
                  Offset[{4.171930009000631, 0.}, {0, 0}], 
                  Offset[{0., -4.171930009000631}, {0, 0}], 
                  Offset[{-4.171930009000631, 0.}, {0, 0}]}]},
               AlignmentPoint->{0, 0}],
              StripOnInput->False,
              GraphicsBoxOptions->{DefaultBaseStyle->Directive[
                PointSize[0.011000000000000001`], 
                AbsoluteThickness[1.6], 
                RGBColor[
                 Rational[8, 17], 
                 Rational[194, 255], 
                 Rational[26, 85]]]}],
             TraditionalForm], {0., 0.}], {{{1.92, 4.07753744390572}}, {{1.92,
            4.07753744390572}}}]}, 
         {RGBColor[
           NCache[
            Rational[8, 17], 0.47058823529411764`], 
           NCache[
            Rational[194, 255], 0.7607843137254902], 
           NCache[
            Rational[26, 85], 0.3058823529411765]], PointSize[
          0.011000000000000001`], AbsoluteThickness[1.6], 
          GeometricTransformationBox[InsetBox[
            FormBox[
             StyleBox[
              GraphicsBox[
               {EdgeForm[{RGBColor[
                 NCache[
                  Rational[8, 17], 0.47058823529411764`], 
                 NCache[
                  Rational[194, 255], 0.7607843137254902], 
                 NCache[
                  Rational[26, 85], 0.3058823529411765]], AbsoluteThickness[
                1], JoinForm["Round"]}], FaceForm[{GrayLevel[1], Opacity[
                0.5]}], 
                PolygonBox[{
                 Offset[{0., 4.171930009000631}, {0, 0}], 
                  Offset[{4.171930009000631, 0.}, {0, 0}], 
                  Offset[{0., -4.171930009000631}, {0, 0}], 
                  Offset[{-4.171930009000631, 0.}, {0, 0}]}]},
               AlignmentPoint->{0, 0}],
              StripOnInput->False,
              GraphicsBoxOptions->{DefaultBaseStyle->Directive[
                PointSize[0.011000000000000001`], 
                AbsoluteThickness[1.6], 
                RGBColor[
                 Rational[8, 17], 
                 Rational[194, 255], 
                 Rational[26, 85]]]}],
             TraditionalForm], {0., 0.}], {{{3., 2.056970374832945}}, {{3., 
           2.056970374832945}}}]}, 
         {RGBColor[
           NCache[
            Rational[8, 17], 0.47058823529411764`], 
           NCache[
            Rational[194, 255], 0.7607843137254902], 
           NCache[
            Rational[26, 85], 0.3058823529411765]], PointSize[
          0.011000000000000001`], AbsoluteThickness[1.6], 
          GeometricTransformationBox[InsetBox[
            FormBox[
             StyleBox[
              GraphicsBox[
               {EdgeForm[{RGBColor[
                 NCache[
                  Rational[8, 17], 0.47058823529411764`], 
                 NCache[
                  Rational[194, 255], 0.7607843137254902], 
                 NCache[
                  Rational[26, 85], 0.3058823529411765]], AbsoluteThickness[
                1], JoinForm["Round"]}], FaceForm[{GrayLevel[1], Opacity[
                0.5]}], 
                PolygonBox[{
                 Offset[{0., 4.171930009000631}, {0, 0}], 
                  Offset[{4.171930009000631, 0.}, {0, 0}], 
                  Offset[{0., -4.171930009000631}, {0, 0}], 
                  Offset[{-4.171930009000631, 0.}, {0, 0}]}]},
               AlignmentPoint->{0, 0}],
              StripOnInput->False,
              GraphicsBoxOptions->{DefaultBaseStyle->Directive[
                PointSize[0.011000000000000001`], 
                AbsoluteThickness[1.6], 
                RGBColor[
                 Rational[8, 17], 
                 Rational[194, 255], 
                 Rational[26, 85]]]}],
             TraditionalForm], {0., 0.}], {{{4.1, 1.791759469228055}}, {{4.1, 
           1.791759469228055}}}]}, 
         {RGBColor[
           NCache[
            Rational[8, 17], 0.47058823529411764`], 
           NCache[
            Rational[194, 255], 0.7607843137254902], 
           NCache[
            Rational[26, 85], 0.3058823529411765]], PointSize[
          0.011000000000000001`], AbsoluteThickness[1.6], 
          GeometricTransformationBox[InsetBox[
            FormBox[
             StyleBox[
              GraphicsBox[
               {EdgeForm[{RGBColor[
                 NCache[
                  Rational[8, 17], 0.47058823529411764`], 
                 NCache[
                  Rational[194, 255], 0.7607843137254902], 
                 NCache[
                  Rational[26, 85], 0.3058823529411765]], AbsoluteThickness[
                1], JoinForm["Round"]}], FaceForm[{GrayLevel[1], Opacity[
                0.5]}], 
                PolygonBox[{
                 Offset[{0., 5.001081249219471}, {0, 0}], 
                  Offset[{4.331063408214078, -2.5005406246097355`}, {0, 0}], 
                  Offset[{-4.331063408214078, -2.5005406246097355`}, {0, 
                   0}]}]},
               AlignmentPoint->{0, 0.013}],
              StripOnInput->False,
              GraphicsBoxOptions->{DefaultBaseStyle->Directive[
                PointSize[0.011000000000000001`], 
                AbsoluteThickness[1.6], 
                RGBColor[
                 Rational[8, 17], 
                 Rational[194, 255], 
                 Rational[26, 85]]]}],
             TraditionalForm], {0., 0.}], {{{0.92, 6.907755278982137}}, {{
           0.92, 6.907755278982137}}}]}, 
         {RGBColor[
           NCache[
            Rational[8, 17], 0.47058823529411764`], 
           NCache[
            Rational[194, 255], 0.7607843137254902], 
           NCache[
            Rational[26, 85], 0.3058823529411765]], PointSize[
          0.011000000000000001`], AbsoluteThickness[1.6], 
          GeometricTransformationBox[InsetBox[
            FormBox[
             StyleBox[
              GraphicsBox[
               {EdgeForm[{RGBColor[
                 NCache[
                  Rational[8, 17], 0.47058823529411764`], 
                 NCache[
                  Rational[194, 255], 0.7607843137254902], 
                 NCache[
                  Rational[26, 85], 0.3058823529411765]], AbsoluteThickness[
                1], JoinForm["Round"]}], FaceForm[{GrayLevel[1], Opacity[
                0.5]}], 
                PolygonBox[{
                 Offset[{0., 5.001081249219471}, {0, 0}], 
                  Offset[{4.331063408214078, -2.5005406246097355`}, {0, 0}], 
                  Offset[{-4.331063408214078, -2.5005406246097355`}, {0, 
                   0}]}]},
               AlignmentPoint->{0, 0.013}],
              StripOnInput->False,
              GraphicsBoxOptions->{DefaultBaseStyle->Directive[
                PointSize[0.011000000000000001`], 
                AbsoluteThickness[1.6], 
                RGBColor[
                 Rational[8, 17], 
                 Rational[194, 255], 
                 Rational[26, 85]]]}],
             TraditionalForm], {0., 0.}], {{{2.1, 4.356708826689592}}, {{2.1, 
           4.356708826689592}}}]}, 
         {RGBColor[
           NCache[
            Rational[8, 17], 0.47058823529411764`], 
           NCache[
            Rational[194, 255], 0.7607843137254902], 
           NCache[
            Rational[26, 85], 0.3058823529411765]], PointSize[
          0.011000000000000001`], AbsoluteThickness[1.6], 
          GeometricTransformationBox[InsetBox[
            FormBox[
             StyleBox[
              GraphicsBox[
               {EdgeForm[{RGBColor[
                 NCache[
                  Rational[8, 17], 0.47058823529411764`], 
                 NCache[
                  Rational[194, 255], 0.7607843137254902], 
                 NCache[
                  Rational[26, 85], 0.3058823529411765]], AbsoluteThickness[
                1], JoinForm["Round"]}], FaceForm[{GrayLevel[1], Opacity[
                0.5]}], 
                PolygonBox[{
                 Offset[{0., 5.001081249219471}, {0, 0}], 
                  Offset[{4.331063408214078, -2.5005406246097355`}, {0, 0}], 
                  Offset[{-4.331063408214078, -2.5005406246097355`}, {0, 
                   0}]}]},
               AlignmentPoint->{0, 0.013}],
              StripOnInput->False,
              GraphicsBoxOptions->{DefaultBaseStyle->Directive[
                PointSize[0.011000000000000001`], 
                AbsoluteThickness[1.6], 
                RGBColor[
                 Rational[8, 17], 
                 Rational[194, 255], 
                 Rational[26, 85]]]}],
             TraditionalForm], {0., 0.}], {{{3., 3.449257043482641}}, {{3., 
           3.449257043482641}}}]}, 
         {RGBColor[
           NCache[
            Rational[8, 17], 0.47058823529411764`], 
           NCache[
            Rational[194, 255], 0.7607843137254902], 
           NCache[
            Rational[26, 85], 0.3058823529411765]], PointSize[
          0.011000000000000001`], AbsoluteThickness[1.6], 
          GeometricTransformationBox[InsetBox[
            FormBox[
             StyleBox[
              GraphicsBox[
               {EdgeForm[{RGBColor[
                 NCache[
                  Rational[8, 17], 0.47058823529411764`], 
                 NCache[
                  Rational[194, 255], 0.7607843137254902], 
                 NCache[
                  Rational[26, 85], 0.3058823529411765]], AbsoluteThickness[
                1], JoinForm["Round"]}], FaceForm[{GrayLevel[1], Opacity[
                0.5]}], 
                PolygonBox[{
                 Offset[{0., 5.001081249219471}, {0, 0}], 
                  Offset[{4.331063408214078, -2.5005406246097355`}, {0, 0}], 
                  Offset[{-4.331063408214078, -2.5005406246097355`}, {0, 
                   0}]}]},
               AlignmentPoint->{0, 0.013}],
              StripOnInput->False,
              GraphicsBoxOptions->{DefaultBaseStyle->Directive[
                PointSize[0.011000000000000001`], 
                AbsoluteThickness[1.6], 
                RGBColor[
                 Rational[8, 17], 
                 Rational[194, 255], 
                 Rational[26, 85]]]}],
             TraditionalForm], {0., 0.}], {{{4., 2.302585092994046}}, {{4., 
           2.302585092994046}}}]}, 
         {RGBColor[
           NCache[
            Rational[8, 17], 0.47058823529411764`], 
           NCache[
            Rational[194, 255], 0.7607843137254902], 
           NCache[
            Rational[26, 85], 0.3058823529411765]], PointSize[
          0.011000000000000001`], AbsoluteThickness[1.6], 
          GeometricTransformationBox[InsetBox[
            FormBox[
             StyleBox[
              GraphicsBox[
               {EdgeForm[{RGBColor[
                 NCache[
                  Rational[8, 17], 0.47058823529411764`], 
                 NCache[
                  Rational[194, 255], 0.7607843137254902], 
                 NCache[
                  Rational[26, 85], 0.3058823529411765]], AbsoluteThickness[
                1], JoinForm["Round"]}], FaceForm[{GrayLevel[1], Opacity[
                0.5]}], 
                PolygonBox[{
                 Offset[{4.331063408214078, 2.5005406246097355`}, {0, 0}], 
                  Offset[{0., -5.001081249219471}, {0, 0}], 
                  Offset[{-4.331063408214078, 2.5005406246097355`}, {0, 0}]}]},
               AlignmentPoint->{0, -0.013}],
              StripOnInput->False,
              GraphicsBoxOptions->{DefaultBaseStyle->Directive[
                PointSize[0.011000000000000001`], 
                AbsoluteThickness[1.6], 
                RGBColor[
                 Rational[8, 17], 
                 Rational[194, 255], 
                 Rational[26, 85]]]}],
             TraditionalForm], {0., 0.}], {{{1., 6.907755278982137}}, {{1., 
           6.907755278982137}}}]}, 
         {RGBColor[
           NCache[
            Rational[8, 17], 0.47058823529411764`], 
           NCache[
            Rational[194, 255], 0.7607843137254902], 
           NCache[
            Rational[26, 85], 0.3058823529411765]], PointSize[
          0.011000000000000001`], AbsoluteThickness[1.6], 
          GeometricTransformationBox[InsetBox[
            FormBox[
             StyleBox[
              GraphicsBox[
               {EdgeForm[{RGBColor[
                 NCache[
                  Rational[8, 17], 0.47058823529411764`], 
                 NCache[
                  Rational[194, 255], 0.7607843137254902], 
                 NCache[
                  Rational[26, 85], 0.3058823529411765]], AbsoluteThickness[
                1], JoinForm["Round"]}], FaceForm[{GrayLevel[1], Opacity[
                0.5]}], 
                PolygonBox[{
                 Offset[{4.331063408214078, 2.5005406246097355`}, {0, 0}], 
                  Offset[{0., -5.001081249219471}, {0, 0}], 
                  Offset[{-4.331063408214078, 2.5005406246097355`}, {0, 0}]}]},
               AlignmentPoint->{0, -0.013}],
              StripOnInput->False,
              GraphicsBoxOptions->{DefaultBaseStyle->Directive[
                PointSize[0.011000000000000001`], 
                AbsoluteThickness[1.6], 
                RGBColor[
                 Rational[8, 17], 
                 Rational[194, 255], 
                 Rational[26, 85]]]}],
             TraditionalForm], {0., 0.}], {{{2.3, 6.907755278982137}}, {{2.3, 
           6.907755278982137}}}]}, 
         {RGBColor[
           NCache[
            Rational[8, 17], 0.47058823529411764`], 
           NCache[
            Rational[194, 255], 0.7607843137254902], 
           NCache[
            Rational[26, 85], 0.3058823529411765]], PointSize[
          0.011000000000000001`], AbsoluteThickness[1.6], 
          GeometricTransformationBox[InsetBox[
            FormBox[
             StyleBox[
              GraphicsBox[
               {EdgeForm[{RGBColor[
                 NCache[
                  Rational[8, 17], 0.47058823529411764`], 
                 NCache[
                  Rational[194, 255], 0.7607843137254902], 
                 NCache[
                  Rational[26, 85], 0.3058823529411765]], AbsoluteThickness[
                1], JoinForm["Round"]}], FaceForm[{GrayLevel[1], Opacity[
                0.5]}], 
                PolygonBox[{
                 Offset[{4.331063408214078, 2.5005406246097355`}, {0, 0}], 
                  Offset[{0., -5.001081249219471}, {0, 0}], 
                  Offset[{-4.331063408214078, 2.5005406246097355`}, {0, 0}]}]},
               AlignmentPoint->{0, -0.013}],
              StripOnInput->False,
              GraphicsBoxOptions->{DefaultBaseStyle->Directive[
                PointSize[0.011000000000000001`], 
                AbsoluteThickness[1.6], 
                RGBColor[
                 Rational[8, 17], 
                 Rational[194, 255], 
                 Rational[26, 85]]]}],
             TraditionalForm], {0., 0.}], {{{3.03, 5.683979847360021}}, {{
           3.03, 5.683979847360021}}}]}, 
         {RGBColor[
           NCache[
            Rational[8, 17], 0.47058823529411764`], 
           NCache[
            Rational[194, 255], 0.7607843137254902], 
           NCache[
            Rational[26, 85], 0.3058823529411765]], PointSize[
          0.011000000000000001`], AbsoluteThickness[1.6], 
          GeometricTransformationBox[InsetBox[
            FormBox[
             StyleBox[
              GraphicsBox[
               {EdgeForm[{RGBColor[
                 NCache[
                  Rational[8, 17], 0.47058823529411764`], 
                 NCache[
                  Rational[194, 255], 0.7607843137254902], 
                 NCache[
                  Rational[26, 85], 0.3058823529411765]], AbsoluteThickness[
                1], JoinForm["Round"]}], FaceForm[{GrayLevel[1], Opacity[
                0.5]}], 
                PolygonBox[{
                 Offset[{4.331063408214078, 2.5005406246097355`}, {0, 0}], 
                  Offset[{0., -5.001081249219471}, {0, 0}], 
                  Offset[{-4.331063408214078, 2.5005406246097355`}, {0, 0}]}]},
               AlignmentPoint->{0, -0.013}],
              StripOnInput->False,
              GraphicsBoxOptions->{DefaultBaseStyle->Directive[
                PointSize[0.011000000000000001`], 
                AbsoluteThickness[1.6], 
                RGBColor[
                 Rational[8, 17], 
                 Rational[194, 255], 
                 Rational[26, 85]]]}],
             TraditionalForm], {0., 0.}], {{{4.07, 2.6390573296152584`}}, {{
           4.07, 2.6390573296152584`}}}]}, 
         {RGBColor[
           NCache[
            Rational[8, 17], 0.47058823529411764`], 
           NCache[
            Rational[194, 255], 0.7607843137254902], 
           NCache[
            Rational[26, 85], 0.3058823529411765]], PointSize[
          0.011000000000000001`], AbsoluteThickness[1.6], 
          GeometricTransformationBox[InsetBox[
            FormBox[
             StyleBox[
              GraphicsBox[
               {EdgeForm[None], 
                PolygonBox[{
                 Offset[{0., 4.255714892109202}, {0, 0}], 
                  Offset[{1.1014600646042805`, 4.110704923611274}, {0, 0}], 
                  Offset[{2.127857446054601, 3.68555720783032}, {0, 0}], 
                  Offset[{3.009244859006993, 3.009244859006993}, {0, 0}], 
                  Offset[{3.68555720783032, 2.127857446054601}, {0, 0}], 
                  Offset[{4.110704923611274, 1.1014600646042805`}, {0, 0}], 
                  Offset[{4.255714892109202, 0.}, {0, 0}], 
                  Offset[{4.110704923611274, -1.1014600646042805`}, {0, 0}], 
                  Offset[{3.68555720783032, -2.127857446054601}, {0, 0}], 
                  Offset[{3.009244859006993, -3.009244859006993}, {0, 0}], 
                  Offset[{2.127857446054601, -3.68555720783032}, {0, 0}], 
                  Offset[{1.1014600646042805`, -4.110704923611274}, {0, 0}], 
                  Offset[{0., -4.255714892109202}, {0, 0}], 
                  Offset[{-1.1014600646042805`, -4.110704923611274}, {0, 0}], 
                  Offset[{-2.127857446054601, -3.68555720783032}, {0, 0}], 
                  Offset[{-3.009244859006993, -3.009244859006993}, {0, 0}], 
                  Offset[{-3.68555720783032, -2.127857446054601}, {0, 0}], 
                  Offset[{-4.110704923611274, -1.1014600646042805`}, {0, 0}], 
                  Offset[{-4.255714892109202, 0.}, {0, 0}], 
                  Offset[{-4.110704923611274, 1.1014600646042805`}, {0, 0}], 
                  Offset[{-3.68555720783032, 2.127857446054601}, {0, 0}], 
                  Offset[{-3.009244859006993, 3.009244859006993}, {0, 0}], 
                  Offset[{-2.127857446054601, 3.68555720783032}, {0, 0}], 
                  Offset[{-1.1014600646042805`, 4.110704923611274}, {0, 0}]}]},
               AlignmentPoint->{0, 0}],
              StripOnInput->False,
              GraphicsBoxOptions->{DefaultBaseStyle->Directive[
                PointSize[0.011000000000000001`], 
                AbsoluteThickness[1.6], 
                RGBColor[
                 Rational[8, 17], 
                 Rational[194, 255], 
                 Rational[26, 85]]]}],
             TraditionalForm], {0., 0.}], {{{0.83, 6.907755278982137}}, {{
           0.83, 6.907755278982137}}}]}, 
         {RGBColor[
           NCache[
            Rational[8, 17], 0.47058823529411764`], 
           NCache[
            Rational[194, 255], 0.7607843137254902], 
           NCache[
            Rational[26, 85], 0.3058823529411765]], PointSize[
          0.011000000000000001`], AbsoluteThickness[1.6], 
          GeometricTransformationBox[InsetBox[
            FormBox[
             StyleBox[
              GraphicsBox[
               {EdgeForm[None], 
                PolygonBox[{
                 Offset[{0., 4.255714892109202}, {0, 0}], 
                  Offset[{1.1014600646042805`, 4.110704923611274}, {0, 0}], 
                  Offset[{2.127857446054601, 3.68555720783032}, {0, 0}], 
                  Offset[{3.009244859006993, 3.009244859006993}, {0, 0}], 
                  Offset[{3.68555720783032, 2.127857446054601}, {0, 0}], 
                  Offset[{4.110704923611274, 1.1014600646042805`}, {0, 0}], 
                  Offset[{4.255714892109202, 0.}, {0, 0}], 
                  Offset[{4.110704923611274, -1.1014600646042805`}, {0, 0}], 
                  Offset[{3.68555720783032, -2.127857446054601}, {0, 0}], 
                  Offset[{3.009244859006993, -3.009244859006993}, {0, 0}], 
                  Offset[{2.127857446054601, -3.68555720783032}, {0, 0}], 
                  Offset[{1.1014600646042805`, -4.110704923611274}, {0, 0}], 
                  Offset[{0., -4.255714892109202}, {0, 0}], 
                  Offset[{-1.1014600646042805`, -4.110704923611274}, {0, 0}], 
                  Offset[{-2.127857446054601, -3.68555720783032}, {0, 0}], 
                  Offset[{-3.009244859006993, -3.009244859006993}, {0, 0}], 
                  Offset[{-3.68555720783032, -2.127857446054601}, {0, 0}], 
                  Offset[{-4.110704923611274, -1.1014600646042805`}, {0, 0}], 
                  Offset[{-4.255714892109202, 0.}, {0, 0}], 
                  Offset[{-4.110704923611274, 1.1014600646042805`}, {0, 0}], 
                  Offset[{-3.68555720783032, 2.127857446054601}, {0, 0}], 
                  Offset[{-3.009244859006993, 3.009244859006993}, {0, 0}], 
                  Offset[{-2.127857446054601, 3.68555720783032}, {0, 0}], 
                  Offset[{-1.1014600646042805`, 4.110704923611274}, {0, 0}]}]},
               AlignmentPoint->{0, 0}],
              StripOnInput->False,
              GraphicsBoxOptions->{DefaultBaseStyle->Directive[
                PointSize[0.011000000000000001`], 
                AbsoluteThickness[1.6], 
                RGBColor[
                 Rational[8, 17], 
                 Rational[194, 255], 
                 Rational[26, 85]]]}],
             TraditionalForm], {0., 0.}], {{{2.4, 6.907755278982137}}, {{2.4, 
           6.907755278982137}}}]}, 
         {RGBColor[
           NCache[
            Rational[8, 17], 0.47058823529411764`], 
           NCache[
            Rational[194, 255], 0.7607843137254902], 
           NCache[
            Rational[26, 85], 0.3058823529411765]], PointSize[
          0.011000000000000001`], AbsoluteThickness[1.6], 
          GeometricTransformationBox[InsetBox[
            FormBox[
             StyleBox[
              GraphicsBox[
               {EdgeForm[None], 
                PolygonBox[{
                 Offset[{0., 4.255714892109202}, {0, 0}], 
                  Offset[{1.1014600646042805`, 4.110704923611274}, {0, 0}], 
                  Offset[{2.127857446054601, 3.68555720783032}, {0, 0}], 
                  Offset[{3.009244859006993, 3.009244859006993}, {0, 0}], 
                  Offset[{3.68555720783032, 2.127857446054601}, {0, 0}], 
                  Offset[{4.110704923611274, 1.1014600646042805`}, {0, 0}], 
                  Offset[{4.255714892109202, 0.}, {0, 0}], 
                  Offset[{4.110704923611274, -1.1014600646042805`}, {0, 0}], 
                  Offset[{3.68555720783032, -2.127857446054601}, {0, 0}], 
                  Offset[{3.009244859006993, -3.009244859006993}, {0, 0}], 
                  Offset[{2.127857446054601, -3.68555720783032}, {0, 0}], 
                  Offset[{1.1014600646042805`, -4.110704923611274}, {0, 0}], 
                  Offset[{0., -4.255714892109202}, {0, 0}], 
                  Offset[{-1.1014600646042805`, -4.110704923611274}, {0, 0}], 
                  Offset[{-2.127857446054601, -3.68555720783032}, {0, 0}], 
                  Offset[{-3.009244859006993, -3.009244859006993}, {0, 0}], 
                  Offset[{-3.68555720783032, -2.127857446054601}, {0, 0}], 
                  Offset[{-4.110704923611274, -1.1014600646042805`}, {0, 0}], 
                  Offset[{-4.255714892109202, 0.}, {0, 0}], 
                  Offset[{-4.110704923611274, 1.1014600646042805`}, {0, 0}], 
                  Offset[{-3.68555720783032, 2.127857446054601}, {0, 0}], 
                  Offset[{-3.009244859006993, 3.009244859006993}, {0, 0}], 
                  Offset[{-2.127857446054601, 3.68555720783032}, {0, 0}], 
                  Offset[{-1.1014600646042805`, 4.110704923611274}, {0, 0}]}]},
               AlignmentPoint->{0, 0}],
              StripOnInput->False,
              GraphicsBoxOptions->{DefaultBaseStyle->Directive[
                PointSize[0.011000000000000001`], 
                AbsoluteThickness[1.6], 
                RGBColor[
                 Rational[8, 17], 
                 Rational[194, 255], 
                 Rational[26, 85]]]}],
             TraditionalForm], {0., 0.}], {{{2.9, 5.683979847360021}}, {{2.9, 
           5.683979847360021}}}]}, 
         {RGBColor[
           NCache[
            Rational[8, 17], 0.47058823529411764`], 
           NCache[
            Rational[194, 255], 0.7607843137254902], 
           NCache[
            Rational[26, 85], 0.3058823529411765]], PointSize[
          0.011000000000000001`], AbsoluteThickness[1.6], 
          GeometricTransformationBox[InsetBox[
            FormBox[
             StyleBox[
              GraphicsBox[
               {EdgeForm[None], 
                PolygonBox[{
                 Offset[{0., 4.255714892109202}, {0, 0}], 
                  Offset[{1.1014600646042805`, 4.110704923611274}, {0, 0}], 
                  Offset[{2.127857446054601, 3.68555720783032}, {0, 0}], 
                  Offset[{3.009244859006993, 3.009244859006993}, {0, 0}], 
                  Offset[{3.68555720783032, 2.127857446054601}, {0, 0}], 
                  Offset[{4.110704923611274, 1.1014600646042805`}, {0, 0}], 
                  Offset[{4.255714892109202, 0.}, {0, 0}], 
                  Offset[{4.110704923611274, -1.1014600646042805`}, {0, 0}], 
                  Offset[{3.68555720783032, -2.127857446054601}, {0, 0}], 
                  Offset[{3.009244859006993, -3.009244859006993}, {0, 0}], 
                  Offset[{2.127857446054601, -3.68555720783032}, {0, 0}], 
                  Offset[{1.1014600646042805`, -4.110704923611274}, {0, 0}], 
                  Offset[{0., -4.255714892109202}, {0, 0}], 
                  Offset[{-1.1014600646042805`, -4.110704923611274}, {0, 0}], 
                  Offset[{-2.127857446054601, -3.68555720783032}, {0, 0}], 
                  Offset[{-3.009244859006993, -3.009244859006993}, {0, 0}], 
                  Offset[{-3.68555720783032, -2.127857446054601}, {0, 0}], 
                  Offset[{-4.110704923611274, -1.1014600646042805`}, {0, 0}], 
                  Offset[{-4.255714892109202, 0.}, {0, 0}], 
                  Offset[{-4.110704923611274, 1.1014600646042805`}, {0, 0}], 
                  Offset[{-3.68555720783032, 2.127857446054601}, {0, 0}], 
                  Offset[{-3.009244859006993, 3.009244859006993}, {0, 0}], 
                  Offset[{-2.127857446054601, 3.68555720783032}, {0, 0}], 
                  Offset[{-1.1014600646042805`, 4.110704923611274}, {0, 0}]}]},
               AlignmentPoint->{0, 0}],
              StripOnInput->False,
              GraphicsBoxOptions->{DefaultBaseStyle->Directive[
                PointSize[0.011000000000000001`], 
                AbsoluteThickness[1.6], 
                RGBColor[
                 Rational[8, 17], 
                 Rational[194, 255], 
                 Rational[26, 85]]]}],
             TraditionalForm], {0., 0.}], {{{3.91, 2.833213344056216}}, {{
           3.91, 2.833213344056216}}}]}, 
         {RGBColor[
           NCache[
            Rational[8, 17], 0.47058823529411764`], 
           NCache[
            Rational[194, 255], 0.7607843137254902], 
           NCache[
            Rational[26, 85], 0.3058823529411765]], PointSize[
          0.011000000000000001`], AbsoluteThickness[1.6], 
          GeometricTransformationBox[InsetBox[
            FormBox[
             StyleBox[
              GraphicsBox[
               {EdgeForm[None], 
                PolygonBox[{
                 Offset[{3.75, 3.75}, {0, 0}], Offset[{3.75, -3.75}, {0, 0}], 
                  Offset[{-3.75, -3.75}, {0, 0}], 
                  Offset[{-3.75, 3.75}, {0, 0}]}]},
               AlignmentPoint->{0, 0}],
              StripOnInput->False,
              GraphicsBoxOptions->{DefaultBaseStyle->Directive[
                PointSize[0.011000000000000001`], 
                AbsoluteThickness[1.6], 
                RGBColor[
                 Rational[8, 17], 
                 Rational[194, 255], 
                 Rational[26, 85]]]}],
             TraditionalForm], {0., 0.}], {{{0.73, 6.907755278982137}}, {{
           0.73, 6.907755278982137}}}]}, 
         {RGBColor[
           NCache[
            Rational[8, 17], 0.47058823529411764`], 
           NCache[
            Rational[194, 255], 0.7607843137254902], 
           NCache[
            Rational[26, 85], 0.3058823529411765]], PointSize[
          0.011000000000000001`], AbsoluteThickness[1.6], 
          GeometricTransformationBox[InsetBox[
            FormBox[
             StyleBox[
              GraphicsBox[
               {EdgeForm[None], 
                PolygonBox[{
                 Offset[{3.75, 3.75}, {0, 0}], Offset[{3.75, -3.75}, {0, 0}], 
                  Offset[{-3.75, -3.75}, {0, 0}], 
                  Offset[{-3.75, 3.75}, {0, 0}]}]},
               AlignmentPoint->{0, 0}],
              StripOnInput->False,
              GraphicsBoxOptions->{DefaultBaseStyle->Directive[
                PointSize[0.011000000000000001`], 
                AbsoluteThickness[1.6], 
                RGBColor[
                 Rational[8, 17], 
                 Rational[194, 255], 
                 Rational[26, 85]]]}],
             TraditionalForm], {0., 0.}], {{{2., 3.784189633918261}}, {{2., 
           3.784189633918261}}}]}, 
         {RGBColor[
           NCache[
            Rational[8, 17], 0.47058823529411764`], 
           NCache[
            Rational[194, 255], 0.7607843137254902], 
           NCache[
            Rational[26, 85], 0.3058823529411765]], PointSize[
          0.011000000000000001`], AbsoluteThickness[1.6], 
          GeometricTransformationBox[InsetBox[
            FormBox[
             StyleBox[
              GraphicsBox[
               {EdgeForm[None], 
                PolygonBox[{
                 Offset[{3.75, 3.75}, {0, 0}], Offset[{3.75, -3.75}, {0, 0}], 
                  Offset[{-3.75, -3.75}, {0, 0}], 
                  Offset[{-3.75, 3.75}, {0, 0}]}]},
               AlignmentPoint->{0, 0}],
              StripOnInput->False,
              GraphicsBoxOptions->{DefaultBaseStyle->Directive[
                PointSize[0.011000000000000001`], 
                AbsoluteThickness[1.6], 
                RGBColor[
                 Rational[8, 17], 
                 Rational[194, 255], 
                 Rational[26, 85]]]}],
             TraditionalForm], {0., 0.}], {{{3., 2.8905535926089123`}}, {{3., 
           2.8905535926089123`}}}]}, 
         {RGBColor[
           NCache[
            Rational[8, 17], 0.47058823529411764`], 
           NCache[
            Rational[194, 255], 0.7607843137254902], 
           NCache[
            Rational[26, 85], 0.3058823529411765]], PointSize[
          0.011000000000000001`], AbsoluteThickness[1.6], 
          GeometricTransformationBox[InsetBox[
            FormBox[
             StyleBox[
              GraphicsBox[
               {EdgeForm[None], 
                PolygonBox[{
                 Offset[{3.75, 3.75}, {0, 0}], Offset[{3.75, -3.75}, {0, 0}], 
                  Offset[{-3.75, -3.75}, {0, 0}], 
                  Offset[{-3.75, 3.75}, {0, 0}]}]},
               AlignmentPoint->{0, 0}],
              StripOnInput->False,
              GraphicsBoxOptions->{DefaultBaseStyle->Directive[
                PointSize[0.011000000000000001`], 
                AbsoluteThickness[1.6], 
                RGBColor[
                 Rational[8, 17], 
                 Rational[194, 255], 
                 Rational[26, 85]]]}],
             TraditionalForm], {0., 0.}], {{{4.1, 1.9459101490553132`}}, {{
           4.1, 1.9459101490553132`}}}]}, 
         {RGBColor[
           NCache[
            Rational[8, 17], 0.47058823529411764`], 
           NCache[
            Rational[194, 255], 0.7607843137254902], 
           NCache[
            Rational[26, 85], 0.3058823529411765]], PointSize[
          0.011000000000000001`], AbsoluteThickness[1.6], 
          GeometricTransformationBox[InsetBox[
            FormBox[
             StyleBox[
              GraphicsBox[
               {EdgeForm[None], 
                PolygonBox[{
                 Offset[{0., 4.525483399593905}, {0, 0}], 
                  Offset[{4.525483399593905, 0.}, {0, 0}], 
                  Offset[{0., -4.525483399593905}, {0, 0}], 
                  Offset[{-4.525483399593905, 0.}, {0, 0}]}]},
               AlignmentPoint->{0, 0}],
              StripOnInput->False,
              GraphicsBoxOptions->{DefaultBaseStyle->Directive[
                PointSize[0.011000000000000001`], 
                AbsoluteThickness[1.6], 
                RGBColor[
                 Rational[8, 17], 
                 Rational[194, 255], 
                 Rational[26, 85]]]}],
             TraditionalForm], {0., 0.}], {{{1.05, 5.53338948872752}}, {{1.05,
            5.53338948872752}}}]}, 
         {RGBColor[
           NCache[
            Rational[8, 17], 0.47058823529411764`], 
           NCache[
            Rational[194, 255], 0.7607843137254902], 
           NCache[
            Rational[26, 85], 0.3058823529411765]], PointSize[
          0.011000000000000001`], AbsoluteThickness[1.6], 
          GeometricTransformationBox[InsetBox[
            FormBox[
             StyleBox[
              GraphicsBox[
               {EdgeForm[None], 
                PolygonBox[{
                 Offset[{0., 4.525483399593905}, {0, 0}], 
                  Offset[{4.525483399593905, 0.}, {0, 0}], 
                  Offset[{0., -4.525483399593905}, {0, 0}], 
                  Offset[{-4.525483399593905, 0.}, {0, 0}]}]},
               AlignmentPoint->{0, 0}],
              StripOnInput->False,
              GraphicsBoxOptions->{DefaultBaseStyle->Directive[
                PointSize[0.011000000000000001`], 
                AbsoluteThickness[1.6], 
                RGBColor[
                 Rational[8, 17], 
                 Rational[194, 255], 
                 Rational[26, 85]]]}],
             TraditionalForm], {0., 0.}], {{{2., 4.356708826689592}}, {{2., 
           4.356708826689592}}}]}, 
         {RGBColor[
           NCache[
            Rational[8, 17], 0.47058823529411764`], 
           NCache[
            Rational[194, 255], 0.7607843137254902], 
           NCache[
            Rational[26, 85], 0.3058823529411765]], PointSize[
          0.011000000000000001`], AbsoluteThickness[1.6], 
          GeometricTransformationBox[InsetBox[
            FormBox[
             StyleBox[
              GraphicsBox[
               {EdgeForm[None], 
                PolygonBox[{
                 Offset[{0., 4.525483399593905}, {0, 0}], 
                  Offset[{4.525483399593905, 0.}, {0, 0}], 
                  Offset[{0., -4.525483399593905}, {0, 0}], 
                  Offset[{-4.525483399593905, 0.}, {0, 0}]}]},
               AlignmentPoint->{0, 0}],
              StripOnInput->False,
              GraphicsBoxOptions->{DefaultBaseStyle->Directive[
                PointSize[0.011000000000000001`], 
                AbsoluteThickness[1.6], 
                RGBColor[
                 Rational[8, 17], 
                 Rational[194, 255], 
                 Rational[26, 85]]]}],
             TraditionalForm], {0., 0.}], {{{3.08, 2.4336437602409027`}}, {{
           3.08, 2.4336437602409027`}}}]}, 
         {RGBColor[
           NCache[
            Rational[8, 17], 0.47058823529411764`], 
           NCache[
            Rational[194, 255], 0.7607843137254902], 
           NCache[
            Rational[26, 85], 0.3058823529411765]], PointSize[
          0.011000000000000001`], AbsoluteThickness[1.6], 
          GeometricTransformationBox[InsetBox[
            FormBox[
             StyleBox[
              GraphicsBox[
               {EdgeForm[None], 
                PolygonBox[{
                 Offset[{0., 4.525483399593905}, {0, 0}], 
                  Offset[{4.525483399593905, 0.}, {0, 0}], 
                  Offset[{0., -4.525483399593905}, {0, 0}], 
                  Offset[{-4.525483399593905, 0.}, {0, 0}]}]},
               AlignmentPoint->{0, 0}],
              StripOnInput->False,
              GraphicsBoxOptions->{DefaultBaseStyle->Directive[
                PointSize[0.011000000000000001`], 
                AbsoluteThickness[1.6], 
                RGBColor[
                 Rational[8, 17], 
                 Rational[194, 255], 
                 Rational[26, 85]]]}],
             TraditionalForm], {0., 0.}], {{{4., 3.4011973816621555`}}, {{4., 
           3.4011973816621555`}}}]}, 
         {RGBColor[
           NCache[
            Rational[8, 17], 0.47058823529411764`], 
           NCache[
            Rational[194, 255], 0.7607843137254902], 
           NCache[
            Rational[26, 85], 0.3058823529411765]], PointSize[
          0.011000000000000001`], AbsoluteThickness[1.6], 
          GeometricTransformationBox[InsetBox[
            FormBox[
             StyleBox[
              GraphicsBox[
               {EdgeForm[None], 
                PolygonBox[{
                 Offset[{0., 5.615249121930635}, {0, 0}], 
                  Offset[{4.862948388170192, -2.8076245609653174`}, {0, 0}], 
                  Offset[{-4.862948388170192, -2.8076245609653174`}, {0, 
                   0}]}]},
               AlignmentPoint->{0, 0.013}],
              StripOnInput->False,
              GraphicsBoxOptions->{DefaultBaseStyle->Directive[
                PointSize[0.011000000000000001`], 
                AbsoluteThickness[1.6], 
                RGBColor[
                 Rational[8, 17], 
                 Rational[194, 255], 
                 Rational[26, 85]]]}],
             TraditionalForm], {0., 0.}], {{{1.08, 6.907755278982137}}, {{
           1.08, 6.907755278982137}}}]}, 
         {RGBColor[
           NCache[
            Rational[8, 17], 0.47058823529411764`], 
           NCache[
            Rational[194, 255], 0.7607843137254902], 
           NCache[
            Rational[26, 85], 0.3058823529411765]], PointSize[
          0.011000000000000001`], AbsoluteThickness[1.6], 
          GeometricTransformationBox[InsetBox[
            FormBox[
             StyleBox[
              GraphicsBox[
               {EdgeForm[None], 
                PolygonBox[{
                 Offset[{0., 5.615249121930635}, {0, 0}], 
                  Offset[{4.862948388170192, -2.8076245609653174`}, {0, 0}], 
                  Offset[{-4.862948388170192, -2.8076245609653174`}, {0, 
                   0}]}]},
               AlignmentPoint->{0, 0.013}],
              StripOnInput->False,
              GraphicsBoxOptions->{DefaultBaseStyle->Directive[
                PointSize[0.011000000000000001`], 
                AbsoluteThickness[1.6], 
                RGBColor[
                 Rational[8, 17], 
                 Rational[194, 255], 
                 Rational[26, 85]]]}],
             TraditionalForm], {0., 0.}], {{{1.955, 2.1972245773362196`}}, {{
           1.955, 2.1972245773362196`}}}]}, 
         {RGBColor[
           NCache[
            Rational[8, 17], 0.47058823529411764`], 
           NCache[
            Rational[194, 255], 0.7607843137254902], 
           NCache[
            Rational[26, 85], 0.3058823529411765]], PointSize[
          0.011000000000000001`], AbsoluteThickness[1.6], 
          GeometricTransformationBox[InsetBox[
            FormBox[
             StyleBox[
              GraphicsBox[
               {EdgeForm[None], 
                PolygonBox[{
                 Offset[{0., 5.615249121930635}, {0, 0}], 
                  Offset[{4.862948388170192, -2.8076245609653174`}, {0, 0}], 
                  Offset[{-4.862948388170192, -2.8076245609653174`}, {0, 
                   0}]}]},
               AlignmentPoint->{0, 0.013}],
              StripOnInput->False,
              GraphicsBoxOptions->{DefaultBaseStyle->Directive[
                PointSize[0.011000000000000001`], 
                AbsoluteThickness[1.6], 
                RGBColor[
                 Rational[8, 17], 
                 Rational[194, 255], 
                 Rational[26, 85]]]}],
             TraditionalForm], {0., 0.}], {{{3., 1.318012853703485}}, {{3., 
           1.318012853703485}}}]}, 
         {RGBColor[
           NCache[
            Rational[8, 17], 0.47058823529411764`], 
           NCache[
            Rational[194, 255], 0.7607843137254902], 
           NCache[
            Rational[26, 85], 0.3058823529411765]], PointSize[
          0.011000000000000001`], AbsoluteThickness[1.6], 
          GeometricTransformationBox[InsetBox[
            FormBox[
             StyleBox[
              GraphicsBox[
               {EdgeForm[None], 
                PolygonBox[{
                 Offset[{0., 5.615249121930635}, {0, 0}], 
                  Offset[{4.862948388170192, -2.8076245609653174`}, {0, 0}], 
                  Offset[{-4.862948388170192, -2.8076245609653174`}, {0, 
                   0}]}]},
               AlignmentPoint->{0, 0.013}],
              StripOnInput->False,
              GraphicsBoxOptions->{DefaultBaseStyle->Directive[
                PointSize[0.011000000000000001`], 
                AbsoluteThickness[1.6], 
                RGBColor[
                 Rational[8, 17], 
                 Rational[194, 255], 
                 Rational[26, 85]]]}],
             TraditionalForm], {0., 0.}], {{{4.13, 2.8903717578961645`}}, {{
           4.13, 2.8903717578961645`}}}]}, 
         {RGBColor[
           NCache[
            Rational[8, 17], 0.47058823529411764`], 
           NCache[
            Rational[194, 255], 0.7607843137254902], 
           NCache[
            Rational[26, 85], 0.3058823529411765]], PointSize[
          0.011000000000000001`], AbsoluteThickness[1.6], 
          GeometricTransformationBox[InsetBox[
            FormBox[
             StyleBox[
              GraphicsBox[
               {EdgeForm[None], 
                PolygonBox[{
                 Offset[{4.862948388170192, 2.8076245609653174`}, {0, 0}], 
                  Offset[{0., -5.615249121930635}, {0, 0}], 
                  Offset[{-4.862948388170192, 2.8076245609653174`}, {0, 0}]}]},
               AlignmentPoint->{0, -0.013}],
              StripOnInput->False,
              GraphicsBoxOptions->{DefaultBaseStyle->Directive[
                PointSize[0.011000000000000001`], 
                AbsoluteThickness[1.6], 
                RGBColor[
                 Rational[8, 17], 
                 Rational[194, 255], 
                 Rational[26, 85]]]}],
             TraditionalForm], {0., 0.}], {{{1.16, 6.907755278982137}}, {{
           1.16, 6.907755278982137}}}]}, 
         {RGBColor[
           NCache[
            Rational[8, 17], 0.47058823529411764`], 
           NCache[
            Rational[194, 255], 0.7607843137254902], 
           NCache[
            Rational[26, 85], 0.3058823529411765]], PointSize[
          0.011000000000000001`], AbsoluteThickness[1.6], 
          GeometricTransformationBox[InsetBox[
            FormBox[
             StyleBox[
              GraphicsBox[
               {EdgeForm[None], 
                PolygonBox[{
                 Offset[{4.862948388170192, 2.8076245609653174`}, {0, 0}], 
                  Offset[{0., -5.615249121930635}, {0, 0}], 
                  Offset[{-4.862948388170192, 2.8076245609653174`}, {0, 0}]}]},
               AlignmentPoint->{0, -0.013}],
              StripOnInput->False,
              GraphicsBoxOptions->{DefaultBaseStyle->Directive[
                PointSize[0.011000000000000001`], 
                AbsoluteThickness[1.6], 
                RGBColor[
                 Rational[8, 17], 
                 Rational[194, 255], 
                 Rational[26, 85]]]}],
             TraditionalForm], {0., 0.}], {{{2.045, 2.1972245773362196`}}, {{
           2.045, 2.1972245773362196`}}}]}, 
         {RGBColor[
           NCache[
            Rational[8, 17], 0.47058823529411764`], 
           NCache[
            Rational[194, 255], 0.7607843137254902], 
           NCache[
            Rational[26, 85], 0.3058823529411765]], PointSize[
          0.011000000000000001`], AbsoluteThickness[1.6], 
          GeometricTransformationBox[InsetBox[
            FormBox[
             StyleBox[
              GraphicsBox[
               {EdgeForm[None], 
                PolygonBox[{
                 Offset[{4.862948388170192, 2.8076245609653174`}, {0, 0}], 
                  Offset[{0., -5.615249121930635}, {0, 0}], 
                  Offset[{-4.862948388170192, 2.8076245609653174`}, {0, 0}]}]},
               AlignmentPoint->{0, -0.013}],
              StripOnInput->False,
              GraphicsBoxOptions->{DefaultBaseStyle->Directive[
                PointSize[0.011000000000000001`], 
                AbsoluteThickness[1.6], 
                RGBColor[
                 Rational[8, 17], 
                 Rational[194, 255], 
                 Rational[26, 85]]]}],
             TraditionalForm], {0., 0.}], {{{3.08, 1.318012853703485}}, {{
           3.08, 1.318012853703485}}}]}, 
         {RGBColor[
           NCache[
            Rational[8, 17], 0.47058823529411764`], 
           NCache[
            Rational[194, 255], 0.7607843137254902], 
           NCache[
            Rational[26, 85], 0.3058823529411765]], PointSize[
          0.011000000000000001`], AbsoluteThickness[1.6], 
          GeometricTransformationBox[InsetBox[
            FormBox[
             StyleBox[
              GraphicsBox[
               {EdgeForm[None], 
                PolygonBox[{
                 Offset[{4.862948388170192, 2.8076245609653174`}, {0, 0}], 
                  Offset[{0., -5.615249121930635}, {0, 0}], 
                  Offset[{-4.862948388170192, 2.8076245609653174`}, {0, 0}]}]},
               AlignmentPoint->{0, -0.013}],
              StripOnInput->False,
              GraphicsBoxOptions->{DefaultBaseStyle->Directive[
                PointSize[0.011000000000000001`], 
                AbsoluteThickness[1.6], 
                RGBColor[
                 Rational[8, 17], 
                 Rational[194, 255], 
                 Rational[26, 85]]]}],
             TraditionalForm], {0., 0.}], {{{4., 2.5649493574615367`}}, {{4., 
           2.5649493574615367`}}}]}, 
         {RGBColor[
           NCache[
            Rational[8, 17], 0.47058823529411764`], 
           NCache[
            Rational[194, 255], 0.7607843137254902], 
           NCache[
            Rational[26, 85], 0.3058823529411765]], PointSize[
          0.011000000000000001`], AbsoluteThickness[1.6], 
          GeometricTransformationBox[InsetBox[
            FormBox[
             StyleBox[
              GraphicsBox[
               {EdgeForm[{RGBColor[
                 NCache[
                  Rational[8, 17], 0.47058823529411764`], 
                 NCache[
                  Rational[194, 255], 0.7607843137254902], 
                 NCache[
                  Rational[26, 85], 0.3058823529411765]], AbsoluteThickness[
                1], JoinForm["Round"]}], FaceForm[{GrayLevel[1], Opacity[
                0.5]}], 
                PolygonBox[{
                 Offset[{0., 3.972000565968588}, {0, 0}], 
                  Offset[{1.028029393630662, 3.8366579287038554`}, {0, 0}], 
                  Offset[{1.986000282984294, 3.439853393974965}, {0, 0}], 
                  Offset[{2.8086285350731934`, 2.8086285350731934`}, {0, 0}], 
                  Offset[{3.439853393974965, 1.986000282984294}, {0, 0}], 
                  Offset[{3.8366579287038554`, 1.028029393630662}, {0, 0}], 
                  Offset[{3.972000565968588, 0.}, {0, 0}], 
                  Offset[{3.8366579287038554`, -1.028029393630662}, {0, 0}], 
                  Offset[{3.439853393974965, -1.986000282984294}, {0, 0}], 
                  Offset[{2.8086285350731934`, -2.8086285350731934`}, {0, 0}],
                   Offset[{1.986000282984294, -3.439853393974965}, {0, 0}], 
                  Offset[{1.028029393630662, -3.8366579287038554`}, {0, 0}], 
                  Offset[{0., -3.972000565968588}, {0, 0}], 
                  Offset[{-1.028029393630662, -3.8366579287038554`}, {0, 0}], 
                  Offset[{-1.986000282984294, -3.439853393974965}, {0, 0}], 
                  Offset[{-2.8086285350731934`, -2.8086285350731934`}, {0, 
                   0}], Offset[{-3.439853393974965, -1.986000282984294}, {0, 
                   0}], Offset[{-3.8366579287038554`, -1.028029393630662}, {0,
                    0}], Offset[{-3.972000565968588, 0.}, {0, 0}], 
                  Offset[{-3.8366579287038554`, 1.028029393630662}, {0, 0}], 
                  Offset[{-3.439853393974965, 1.986000282984294}, {0, 0}], 
                  Offset[{-2.8086285350731934`, 2.8086285350731934`}, {0, 0}],
                   Offset[{-1.986000282984294, 3.439853393974965}, {0, 0}], 
                  Offset[{-1.028029393630662, 3.8366579287038554`}, {0, 0}]}]},
               AlignmentPoint->{0, 0}],
              StripOnInput->False,
              GraphicsBoxOptions->{DefaultBaseStyle->Directive[
                PointSize[0.011000000000000001`], 
                AbsoluteThickness[1.6], 
                RGBColor[
                 Rational[8, 17], 
                 Rational[194, 255], 
                 Rational[26, 85]]]}],
             TraditionalForm], {0., 0.}], {{{1., 6.173786103901937}}, {{1., 
           6.173786103901937}}}]}, 
         {RGBColor[
           NCache[
            Rational[8, 17], 0.47058823529411764`], 
           NCache[
            Rational[194, 255], 0.7607843137254902], 
           NCache[
            Rational[26, 85], 0.3058823529411765]], PointSize[
          0.011000000000000001`], AbsoluteThickness[1.6], 
          GeometricTransformationBox[InsetBox[
            FormBox[
             StyleBox[
              GraphicsBox[
               {EdgeForm[{RGBColor[
                 NCache[
                  Rational[8, 17], 0.47058823529411764`], 
                 NCache[
                  Rational[194, 255], 0.7607843137254902], 
                 NCache[
                  Rational[26, 85], 0.3058823529411765]], AbsoluteThickness[
                1], JoinForm["Round"]}], FaceForm[{GrayLevel[1], Opacity[
                0.5]}], 
                PolygonBox[{
                 Offset[{0., 3.972000565968588}, {0, 0}], 
                  Offset[{1.028029393630662, 3.8366579287038554`}, {0, 0}], 
                  Offset[{1.986000282984294, 3.439853393974965}, {0, 0}], 
                  Offset[{2.8086285350731934`, 2.8086285350731934`}, {0, 0}], 
                  Offset[{3.439853393974965, 1.986000282984294}, {0, 0}], 
                  Offset[{3.8366579287038554`, 1.028029393630662}, {0, 0}], 
                  Offset[{3.972000565968588, 0.}, {0, 0}], 
                  Offset[{3.8366579287038554`, -1.028029393630662}, {0, 0}], 
                  Offset[{3.439853393974965, -1.986000282984294}, {0, 0}], 
                  Offset[{2.8086285350731934`, -2.8086285350731934`}, {0, 0}],
                   Offset[{1.986000282984294, -3.439853393974965}, {0, 0}], 
                  Offset[{1.028029393630662, -3.8366579287038554`}, {0, 0}], 
                  Offset[{0., -3.972000565968588}, {0, 0}], 
                  Offset[{-1.028029393630662, -3.8366579287038554`}, {0, 0}], 
                  Offset[{-1.986000282984294, -3.439853393974965}, {0, 0}], 
                  Offset[{-2.8086285350731934`, -2.8086285350731934`}, {0, 
                   0}], Offset[{-3.439853393974965, -1.986000282984294}, {0, 
                   0}], Offset[{-3.8366579287038554`, -1.028029393630662}, {0,
                    0}], Offset[{-3.972000565968588, 0.}, {0, 0}], 
                  Offset[{-3.8366579287038554`, 1.028029393630662}, {0, 0}], 
                  Offset[{-3.439853393974965, 1.986000282984294}, {0, 0}], 
                  Offset[{-2.8086285350731934`, 2.8086285350731934`}, {0, 0}],
                   Offset[{-1.986000282984294, 3.439853393974965}, {0, 0}], 
                  Offset[{-1.028029393630662, 3.8366579287038554`}, {0, 0}]}]},
               AlignmentPoint->{0, 0}],
              StripOnInput->False,
              GraphicsBoxOptions->{DefaultBaseStyle->Directive[
                PointSize[0.011000000000000001`], 
                AbsoluteThickness[1.6], 
                RGBColor[
                 Rational[8, 17], 
                 Rational[194, 255], 
                 Rational[26, 85]]]}],
             TraditionalForm], {0., 0.}], {{{2., 2.8903717578961645`}}, {{2., 
           2.8903717578961645`}}}]}, 
         {RGBColor[
           NCache[
            Rational[8, 17], 0.47058823529411764`], 
           NCache[
            Rational[194, 255], 0.7607843137254902], 
           NCache[
            Rational[26, 85], 0.3058823529411765]], PointSize[
          0.011000000000000001`], AbsoluteThickness[1.6], 
          GeometricTransformationBox[InsetBox[
            FormBox[
             StyleBox[
              GraphicsBox[
               {EdgeForm[{RGBColor[
                 NCache[
                  Rational[8, 17], 0.47058823529411764`], 
                 NCache[
                  Rational[194, 255], 0.7607843137254902], 
                 NCache[
                  Rational[26, 85], 0.3058823529411765]], AbsoluteThickness[
                1], JoinForm["Round"]}], FaceForm[{GrayLevel[1], Opacity[
                0.5]}], 
                PolygonBox[{
                 Offset[{0., 3.972000565968588}, {0, 0}], 
                  Offset[{1.028029393630662, 3.8366579287038554`}, {0, 0}], 
                  Offset[{1.986000282984294, 3.439853393974965}, {0, 0}], 
                  Offset[{2.8086285350731934`, 2.8086285350731934`}, {0, 0}], 
                  Offset[{3.439853393974965, 1.986000282984294}, {0, 0}], 
                  Offset[{3.8366579287038554`, 1.028029393630662}, {0, 0}], 
                  Offset[{3.972000565968588, 0.}, {0, 0}], 
                  Offset[{3.8366579287038554`, -1.028029393630662}, {0, 0}], 
                  Offset[{3.439853393974965, -1.986000282984294}, {0, 0}], 
                  Offset[{2.8086285350731934`, -2.8086285350731934`}, {0, 0}],
                   Offset[{1.986000282984294, -3.439853393974965}, {0, 0}], 
                  Offset[{1.028029393630662, -3.8366579287038554`}, {0, 0}], 
                  Offset[{0., -3.972000565968588}, {0, 0}], 
                  Offset[{-1.028029393630662, -3.8366579287038554`}, {0, 0}], 
                  Offset[{-1.986000282984294, -3.439853393974965}, {0, 0}], 
                  Offset[{-2.8086285350731934`, -2.8086285350731934`}, {0, 
                   0}], Offset[{-3.439853393974965, -1.986000282984294}, {0, 
                   0}], Offset[{-3.8366579287038554`, -1.028029393630662}, {0,
                    0}], Offset[{-3.972000565968588, 0.}, {0, 0}], 
                  Offset[{-3.8366579287038554`, 1.028029393630662}, {0, 0}], 
                  Offset[{-3.439853393974965, 1.986000282984294}, {0, 0}], 
                  Offset[{-2.8086285350731934`, 2.8086285350731934`}, {0, 0}],
                   Offset[{-1.986000282984294, 3.439853393974965}, {0, 0}], 
                  Offset[{-1.028029393630662, 3.8366579287038554`}, {0, 0}]}]},
               AlignmentPoint->{0, 0}],
              StripOnInput->False,
              GraphicsBoxOptions->{DefaultBaseStyle->Directive[
                PointSize[0.011000000000000001`], 
                AbsoluteThickness[1.6], 
                RGBColor[
                 Rational[8, 17], 
                 Rational[194, 255], 
                 Rational[26, 85]]]}],
             TraditionalForm], {0., 0.}], {{{3.2, 1.515601882628228}}, {{3.2, 
           1.515601882628228}}}]}, 
         {RGBColor[
           NCache[
            Rational[8, 17], 0.47058823529411764`], 
           NCache[
            Rational[194, 255], 0.7607843137254902], 
           NCache[
            Rational[26, 85], 0.3058823529411765]], PointSize[
          0.011000000000000001`], AbsoluteThickness[1.6], 
          GeometricTransformationBox[InsetBox[
            FormBox[
             StyleBox[
              GraphicsBox[
               {EdgeForm[{RGBColor[
                 NCache[
                  Rational[8, 17], 0.47058823529411764`], 
                 NCache[
                  Rational[194, 255], 0.7607843137254902], 
                 NCache[
                  Rational[26, 85], 0.3058823529411765]], AbsoluteThickness[
                1], JoinForm["Round"]}], FaceForm[{GrayLevel[1], Opacity[
                0.5]}], 
                PolygonBox[{
                 Offset[{0., 3.972000565968588}, {0, 0}], 
                  Offset[{1.028029393630662, 3.8366579287038554`}, {0, 0}], 
                  Offset[{1.986000282984294, 3.439853393974965}, {0, 0}], 
                  Offset[{2.8086285350731934`, 2.8086285350731934`}, {0, 0}], 
                  Offset[{3.439853393974965, 1.986000282984294}, {0, 0}], 
                  Offset[{3.8366579287038554`, 1.028029393630662}, {0, 0}], 
                  Offset[{3.972000565968588, 0.}, {0, 0}], 
                  Offset[{3.8366579287038554`, -1.028029393630662}, {0, 0}], 
                  Offset[{3.439853393974965, -1.986000282984294}, {0, 0}], 
                  Offset[{2.8086285350731934`, -2.8086285350731934`}, {0, 0}],
                   Offset[{1.986000282984294, -3.439853393974965}, {0, 0}], 
                  Offset[{1.028029393630662, -3.8366579287038554`}, {0, 0}], 
                  Offset[{0., -3.972000565968588}, {0, 0}], 
                  Offset[{-1.028029393630662, -3.8366579287038554`}, {0, 0}], 
                  Offset[{-1.986000282984294, -3.439853393974965}, {0, 0}], 
                  Offset[{-2.8086285350731934`, -2.8086285350731934`}, {0, 
                   0}], Offset[{-3.439853393974965, -1.986000282984294}, {0, 
                   0}], Offset[{-3.8366579287038554`, -1.028029393630662}, {0,
                    0}], Offset[{-3.972000565968588, 0.}, {0, 0}], 
                  Offset[{-3.8366579287038554`, 1.028029393630662}, {0, 0}], 
                  Offset[{-3.439853393974965, 1.986000282984294}, {0, 0}], 
                  Offset[{-2.8086285350731934`, 2.8086285350731934`}, {0, 0}],
                   Offset[{-1.986000282984294, 3.439853393974965}, {0, 0}], 
                  Offset[{-1.028029393630662, 3.8366579287038554`}, {0, 0}]}]},
               AlignmentPoint->{0, 0}],
              StripOnInput->False,
              GraphicsBoxOptions->{DefaultBaseStyle->Directive[
                PointSize[0.011000000000000001`], 
                AbsoluteThickness[1.6], 
                RGBColor[
                 Rational[8, 17], 
                 Rational[194, 255], 
                 Rational[26, 85]]]}],
             TraditionalForm], {0., 0.}], {{{3.9, 1.9459101490553132`}}, {{
           3.9, 1.9459101490553132`}}}]}}, {
         {RGBColor[
           NCache[
            Rational[77, 255], 0.30196078431372547`], 
           NCache[
            Rational[44, 255], 0.17254901960784313`], 
           NCache[
            Rational[137, 255], 0.5372549019607843]], PointSize[
          0.011000000000000001`], AbsoluteThickness[1.6]}, 
         {RGBColor[
           NCache[
            Rational[77, 255], 0.30196078431372547`], 
           NCache[
            Rational[44, 255], 0.17254901960784313`], 
           NCache[
            Rational[137, 255], 0.5372549019607843]], PointSize[
          0.011000000000000001`], AbsoluteThickness[1.6]}, 
         {RGBColor[
           NCache[
            Rational[77, 255], 0.30196078431372547`], 
           NCache[
            Rational[44, 255], 0.17254901960784313`], 
           NCache[
            Rational[137, 255], 0.5372549019607843]], PointSize[
          0.011000000000000001`], AbsoluteThickness[1.6]}, 
         {RGBColor[
           NCache[
            Rational[77, 255], 0.30196078431372547`], 
           NCache[
            Rational[44, 255], 0.17254901960784313`], 
           NCache[
            Rational[137, 255], 0.5372549019607843]], PointSize[
          0.011000000000000001`], AbsoluteThickness[1.6]}, 
         {RGBColor[
           NCache[
            Rational[77, 255], 0.30196078431372547`], 
           NCache[
            Rational[44, 255], 0.17254901960784313`], 
           NCache[
            Rational[137, 255], 0.5372549019607843]], PointSize[
          0.011000000000000001`], AbsoluteThickness[1.6]}, 
         {RGBColor[
           NCache[
            Rational[77, 255], 0.30196078431372547`], 
           NCache[
            Rational[44, 255], 0.17254901960784313`], 
           NCache[
            Rational[137, 255], 0.5372549019607843]], PointSize[
          0.011000000000000001`], AbsoluteThickness[1.6]}, 
         {RGBColor[
           NCache[
            Rational[77, 255], 0.30196078431372547`], 
           NCache[
            Rational[44, 255], 0.17254901960784313`], 
           NCache[
            Rational[137, 255], 0.5372549019607843]], PointSize[
          0.011000000000000001`], AbsoluteThickness[1.6]}, 
         {RGBColor[
           NCache[
            Rational[77, 255], 0.30196078431372547`], 
           NCache[
            Rational[44, 255], 0.17254901960784313`], 
           NCache[
            Rational[137, 255], 0.5372549019607843]], PointSize[
          0.011000000000000001`], AbsoluteThickness[1.6]}, 
         {RGBColor[
           NCache[
            Rational[77, 255], 0.30196078431372547`], 
           NCache[
            Rational[44, 255], 0.17254901960784313`], 
           NCache[
            Rational[137, 255], 0.5372549019607843]], PointSize[
          0.011000000000000001`], AbsoluteThickness[1.6]}, 
         {RGBColor[
           NCache[
            Rational[77, 255], 0.30196078431372547`], 
           NCache[
            Rational[44, 255], 0.17254901960784313`], 
           NCache[
            Rational[137, 255], 0.5372549019607843]], PointSize[
          0.011000000000000001`], AbsoluteThickness[1.6]}, 
         {RGBColor[
           NCache[
            Rational[77, 255], 0.30196078431372547`], 
           NCache[
            Rational[44, 255], 0.17254901960784313`], 
           NCache[
            Rational[137, 255], 0.5372549019607843]], PointSize[
          0.011000000000000001`], AbsoluteThickness[1.6]}, 
         {RGBColor[
           NCache[
            Rational[77, 255], 0.30196078431372547`], 
           NCache[
            Rational[44, 255], 0.17254901960784313`], 
           NCache[
            Rational[137, 255], 0.5372549019607843]], PointSize[
          0.011000000000000001`], AbsoluteThickness[1.6]}, 
         {RGBColor[
           NCache[
            Rational[77, 255], 0.30196078431372547`], 
           NCache[
            Rational[44, 255], 0.17254901960784313`], 
           NCache[
            Rational[137, 255], 0.5372549019607843]], PointSize[
          0.011000000000000001`], AbsoluteThickness[1.6]}, 
         {RGBColor[
           NCache[
            Rational[77, 255], 0.30196078431372547`], 
           NCache[
            Rational[44, 255], 0.17254901960784313`], 
           NCache[
            Rational[137, 255], 0.5372549019607843]], PointSize[
          0.011000000000000001`], AbsoluteThickness[1.6]}, 
         {RGBColor[
           NCache[
            Rational[77, 255], 0.30196078431372547`], 
           NCache[
            Rational[44, 255], 0.17254901960784313`], 
           NCache[
            Rational[137, 255], 0.5372549019607843]], PointSize[
          0.011000000000000001`], AbsoluteThickness[1.6]}, 
         {RGBColor[
           NCache[
            Rational[77, 255], 0.30196078431372547`], 
           NCache[
            Rational[44, 255], 0.17254901960784313`], 
           NCache[
            Rational[137, 255], 0.5372549019607843]], PointSize[
          0.011000000000000001`], AbsoluteThickness[1.6]}, 
         {RGBColor[
           NCache[
            Rational[77, 255], 0.30196078431372547`], 
           NCache[
            Rational[44, 255], 0.17254901960784313`], 
           NCache[
            Rational[137, 255], 0.5372549019607843]], PointSize[
          0.011000000000000001`], AbsoluteThickness[1.6]}, 
         {RGBColor[
           NCache[
            Rational[77, 255], 0.30196078431372547`], 
           NCache[
            Rational[44, 255], 0.17254901960784313`], 
           NCache[
            Rational[137, 255], 0.5372549019607843]], PointSize[
          0.011000000000000001`], AbsoluteThickness[1.6]}, 
         {RGBColor[
           NCache[
            Rational[77, 255], 0.30196078431372547`], 
           NCache[
            Rational[44, 255], 0.17254901960784313`], 
           NCache[
            Rational[137, 255], 0.5372549019607843]], PointSize[
          0.011000000000000001`], AbsoluteThickness[1.6]}, 
         {RGBColor[
           NCache[
            Rational[77, 255], 0.30196078431372547`], 
           NCache[
            Rational[44, 255], 0.17254901960784313`], 
           NCache[
            Rational[137, 255], 0.5372549019607843]], PointSize[
          0.011000000000000001`], AbsoluteThickness[1.6]}, 
         {RGBColor[
           NCache[
            Rational[77, 255], 0.30196078431372547`], 
           NCache[
            Rational[44, 255], 0.17254901960784313`], 
           NCache[
            Rational[137, 255], 0.5372549019607843]], PointSize[
          0.011000000000000001`], AbsoluteThickness[1.6]}, 
         {RGBColor[
           NCache[
            Rational[77, 255], 0.30196078431372547`], 
           NCache[
            Rational[44, 255], 0.17254901960784313`], 
           NCache[
            Rational[137, 255], 0.5372549019607843]], PointSize[
          0.011000000000000001`], AbsoluteThickness[1.6]}, 
         {RGBColor[
           NCache[
            Rational[77, 255], 0.30196078431372547`], 
           NCache[
            Rational[44, 255], 0.17254901960784313`], 
           NCache[
            Rational[137, 255], 0.5372549019607843]], PointSize[
          0.011000000000000001`], AbsoluteThickness[1.6]}, 
         {RGBColor[
           NCache[
            Rational[77, 255], 0.30196078431372547`], 
           NCache[
            Rational[44, 255], 0.17254901960784313`], 
           NCache[
            Rational[137, 255], 0.5372549019607843]], PointSize[
          0.011000000000000001`], AbsoluteThickness[1.6]}, 
         {RGBColor[
           NCache[
            Rational[77, 255], 0.30196078431372547`], 
           NCache[
            Rational[44, 255], 0.17254901960784313`], 
           NCache[
            Rational[137, 255], 0.5372549019607843]], PointSize[
          0.011000000000000001`], AbsoluteThickness[1.6]}, 
         {RGBColor[
           NCache[
            Rational[77, 255], 0.30196078431372547`], 
           NCache[
            Rational[44, 255], 0.17254901960784313`], 
           NCache[
            Rational[137, 255], 0.5372549019607843]], PointSize[
          0.011000000000000001`], AbsoluteThickness[1.6]}, 
         {RGBColor[
           NCache[
            Rational[77, 255], 0.30196078431372547`], 
           NCache[
            Rational[44, 255], 0.17254901960784313`], 
           NCache[
            Rational[137, 255], 0.5372549019607843]], PointSize[
          0.011000000000000001`], AbsoluteThickness[1.6]}, 
         {RGBColor[
           NCache[
            Rational[77, 255], 0.30196078431372547`], 
           NCache[
            Rational[44, 255], 0.17254901960784313`], 
           NCache[
            Rational[137, 255], 0.5372549019607843]], PointSize[
          0.011000000000000001`], AbsoluteThickness[1.6]}, 
         {RGBColor[
           NCache[
            Rational[8, 17], 0.47058823529411764`], 
           NCache[
            Rational[194, 255], 0.7607843137254902], 
           NCache[
            Rational[26, 85], 0.3058823529411765]], PointSize[
          0.011000000000000001`], AbsoluteThickness[1.6]}, 
         {RGBColor[
           NCache[
            Rational[8, 17], 0.47058823529411764`], 
           NCache[
            Rational[194, 255], 0.7607843137254902], 
           NCache[
            Rational[26, 85], 0.3058823529411765]], PointSize[
          0.011000000000000001`], AbsoluteThickness[1.6]}, 
         {RGBColor[
           NCache[
            Rational[8, 17], 0.47058823529411764`], 
           NCache[
            Rational[194, 255], 0.7607843137254902], 
           NCache[
            Rational[26, 85], 0.3058823529411765]], PointSize[
          0.011000000000000001`], AbsoluteThickness[1.6]}, 
         {RGBColor[
           NCache[
            Rational[8, 17], 0.47058823529411764`], 
           NCache[
            Rational[194, 255], 0.7607843137254902], 
           NCache[
            Rational[26, 85], 0.3058823529411765]], PointSize[
          0.011000000000000001`], AbsoluteThickness[1.6]}, 
         {RGBColor[
           NCache[
            Rational[8, 17], 0.47058823529411764`], 
           NCache[
            Rational[194, 255], 0.7607843137254902], 
           NCache[
            Rational[26, 85], 0.3058823529411765]], PointSize[
          0.011000000000000001`], AbsoluteThickness[1.6]}, 
         {RGBColor[
           NCache[
            Rational[8, 17], 0.47058823529411764`], 
           NCache[
            Rational[194, 255], 0.7607843137254902], 
           NCache[
            Rational[26, 85], 0.3058823529411765]], PointSize[
          0.011000000000000001`], AbsoluteThickness[1.6]}, 
         {RGBColor[
           NCache[
            Rational[8, 17], 0.47058823529411764`], 
           NCache[
            Rational[194, 255], 0.7607843137254902], 
           NCache[
            Rational[26, 85], 0.3058823529411765]], PointSize[
          0.011000000000000001`], AbsoluteThickness[1.6]}, 
         {RGBColor[
           NCache[
            Rational[8, 17], 0.47058823529411764`], 
           NCache[
            Rational[194, 255], 0.7607843137254902], 
           NCache[
            Rational[26, 85], 0.3058823529411765]], PointSize[
          0.011000000000000001`], AbsoluteThickness[1.6]}, 
         {RGBColor[
           NCache[
            Rational[8, 17], 0.47058823529411764`], 
           NCache[
            Rational[194, 255], 0.7607843137254902], 
           NCache[
            Rational[26, 85], 0.3058823529411765]], PointSize[
          0.011000000000000001`], AbsoluteThickness[1.6]}, 
         {RGBColor[
           NCache[
            Rational[8, 17], 0.47058823529411764`], 
           NCache[
            Rational[194, 255], 0.7607843137254902], 
           NCache[
            Rational[26, 85], 0.3058823529411765]], PointSize[
          0.011000000000000001`], AbsoluteThickness[1.6]}, 
         {RGBColor[
           NCache[
            Rational[8, 17], 0.47058823529411764`], 
           NCache[
            Rational[194, 255], 0.7607843137254902], 
           NCache[
            Rational[26, 85], 0.3058823529411765]], PointSize[
          0.011000000000000001`], AbsoluteThickness[1.6]}, 
         {RGBColor[
           NCache[
            Rational[8, 17], 0.47058823529411764`], 
           NCache[
            Rational[194, 255], 0.7607843137254902], 
           NCache[
            Rational[26, 85], 0.3058823529411765]], PointSize[
          0.011000000000000001`], AbsoluteThickness[1.6]}, 
         {RGBColor[
           NCache[
            Rational[8, 17], 0.47058823529411764`], 
           NCache[
            Rational[194, 255], 0.7607843137254902], 
           NCache[
            Rational[26, 85], 0.3058823529411765]], PointSize[
          0.011000000000000001`], AbsoluteThickness[1.6]}, 
         {RGBColor[
           NCache[
            Rational[8, 17], 0.47058823529411764`], 
           NCache[
            Rational[194, 255], 0.7607843137254902], 
           NCache[
            Rational[26, 85], 0.3058823529411765]], PointSize[
          0.011000000000000001`], AbsoluteThickness[1.6]}, 
         {RGBColor[
           NCache[
            Rational[8, 17], 0.47058823529411764`], 
           NCache[
            Rational[194, 255], 0.7607843137254902], 
           NCache[
            Rational[26, 85], 0.3058823529411765]], PointSize[
          0.011000000000000001`], AbsoluteThickness[1.6]}, 
         {RGBColor[
           NCache[
            Rational[8, 17], 0.47058823529411764`], 
           NCache[
            Rational[194, 255], 0.7607843137254902], 
           NCache[
            Rational[26, 85], 0.3058823529411765]], PointSize[
          0.011000000000000001`], AbsoluteThickness[1.6]}, 
         {RGBColor[
           NCache[
            Rational[8, 17], 0.47058823529411764`], 
           NCache[
            Rational[194, 255], 0.7607843137254902], 
           NCache[
            Rational[26, 85], 0.3058823529411765]], PointSize[
          0.011000000000000001`], AbsoluteThickness[1.6]}, 
         {RGBColor[
           NCache[
            Rational[8, 17], 0.47058823529411764`], 
           NCache[
            Rational[194, 255], 0.7607843137254902], 
           NCache[
            Rational[26, 85], 0.3058823529411765]], PointSize[
          0.011000000000000001`], AbsoluteThickness[1.6]}, 
         {RGBColor[
           NCache[
            Rational[8, 17], 0.47058823529411764`], 
           NCache[
            Rational[194, 255], 0.7607843137254902], 
           NCache[
            Rational[26, 85], 0.3058823529411765]], PointSize[
          0.011000000000000001`], AbsoluteThickness[1.6]}, 
         {RGBColor[
           NCache[
            Rational[8, 17], 0.47058823529411764`], 
           NCache[
            Rational[194, 255], 0.7607843137254902], 
           NCache[
            Rational[26, 85], 0.3058823529411765]], PointSize[
          0.011000000000000001`], AbsoluteThickness[1.6]}, 
         {RGBColor[
           NCache[
            Rational[8, 17], 0.47058823529411764`], 
           NCache[
            Rational[194, 255], 0.7607843137254902], 
           NCache[
            Rational[26, 85], 0.3058823529411765]], PointSize[
          0.011000000000000001`], AbsoluteThickness[1.6]}, 
         {RGBColor[
           NCache[
            Rational[8, 17], 0.47058823529411764`], 
           NCache[
            Rational[194, 255], 0.7607843137254902], 
           NCache[
            Rational[26, 85], 0.3058823529411765]], PointSize[
          0.011000000000000001`], AbsoluteThickness[1.6]}, 
         {RGBColor[
           NCache[
            Rational[8, 17], 0.47058823529411764`], 
           NCache[
            Rational[194, 255], 0.7607843137254902], 
           NCache[
            Rational[26, 85], 0.3058823529411765]], PointSize[
          0.011000000000000001`], AbsoluteThickness[1.6]}, 
         {RGBColor[
           NCache[
            Rational[8, 17], 0.47058823529411764`], 
           NCache[
            Rational[194, 255], 0.7607843137254902], 
           NCache[
            Rational[26, 85], 0.3058823529411765]], PointSize[
          0.011000000000000001`], AbsoluteThickness[1.6]}, 
         {RGBColor[
           NCache[
            Rational[8, 17], 0.47058823529411764`], 
           NCache[
            Rational[194, 255], 0.7607843137254902], 
           NCache[
            Rational[26, 85], 0.3058823529411765]], PointSize[
          0.011000000000000001`], AbsoluteThickness[1.6]}, 
         {RGBColor[
           NCache[
            Rational[8, 17], 0.47058823529411764`], 
           NCache[
            Rational[194, 255], 0.7607843137254902], 
           NCache[
            Rational[26, 85], 0.3058823529411765]], PointSize[
          0.011000000000000001`], AbsoluteThickness[1.6]}, 
         {RGBColor[
           NCache[
            Rational[8, 17], 0.47058823529411764`], 
           NCache[
            Rational[194, 255], 0.7607843137254902], 
           NCache[
            Rational[26, 85], 0.3058823529411765]], PointSize[
          0.011000000000000001`], AbsoluteThickness[1.6]}, 
         {RGBColor[
           NCache[
            Rational[8, 17], 0.47058823529411764`], 
           NCache[
            Rational[194, 255], 0.7607843137254902], 
           NCache[
            Rational[26, 85], 0.3058823529411765]], PointSize[
          0.011000000000000001`], AbsoluteThickness[1.6]}, 
         {RGBColor[
           NCache[
            Rational[8, 17], 0.47058823529411764`], 
           NCache[
            Rational[194, 255], 0.7607843137254902], 
           NCache[
            Rational[26, 85], 0.3058823529411765]], PointSize[
          0.011000000000000001`], AbsoluteThickness[1.6]}, 
         {RGBColor[
           NCache[
            Rational[8, 17], 0.47058823529411764`], 
           NCache[
            Rational[194, 255], 0.7607843137254902], 
           NCache[
            Rational[26, 85], 0.3058823529411765]], PointSize[
          0.011000000000000001`], AbsoluteThickness[1.6]}, 
         {RGBColor[
           NCache[
            Rational[8, 17], 0.47058823529411764`], 
           NCache[
            Rational[194, 255], 0.7607843137254902], 
           NCache[
            Rational[26, 85], 0.3058823529411765]], PointSize[
          0.011000000000000001`], AbsoluteThickness[1.6]}, 
         {RGBColor[
           NCache[
            Rational[8, 17], 0.47058823529411764`], 
           NCache[
            Rational[194, 255], 0.7607843137254902], 
           NCache[
            Rational[26, 85], 0.3058823529411765]], PointSize[
          0.011000000000000001`], AbsoluteThickness[1.6]}, 
         {RGBColor[
           NCache[
            Rational[8, 17], 0.47058823529411764`], 
           NCache[
            Rational[194, 255], 0.7607843137254902], 
           NCache[
            Rational[26, 85], 0.3058823529411765]], PointSize[
          0.011000000000000001`], AbsoluteThickness[1.6]}, 
         {RGBColor[
           NCache[
            Rational[8, 17], 0.47058823529411764`], 
           NCache[
            Rational[194, 255], 0.7607843137254902], 
           NCache[
            Rational[26, 85], 0.3058823529411765]], PointSize[
          0.011000000000000001`], AbsoluteThickness[1.6]}, 
         {RGBColor[
           NCache[
            Rational[8, 17], 0.47058823529411764`], 
           NCache[
            Rational[194, 255], 0.7607843137254902], 
           NCache[
            Rational[26, 85], 0.3058823529411765]], PointSize[
          0.011000000000000001`], AbsoluteThickness[1.6]}, 
         {RGBColor[
           NCache[
            Rational[8, 17], 0.47058823529411764`], 
           NCache[
            Rational[194, 255], 0.7607843137254902], 
           NCache[
            Rational[26, 85], 0.3058823529411765]], PointSize[
          0.011000000000000001`], AbsoluteThickness[
          1.6]}, {}, {}, {}, {}, {}, {}, {}, {}, {}, {}, {}, {}, {}, {}, {}, \
{}, {}, {}, {}, {}, {}, {}, {}, {}, {}, {}, {}, {}, {}, {}, {}, {}, {}, {}, \
{}, {}, {}, {}, {}, {}, {}, {}, {}, {}, {}, {}, {}, {}, {}, {}, {}, {}, {}, \
{}, {}, {}, {}, {}, {}, {}, {}, {}, {}, {}, {}, {}, {}, {}, {}, {}, {}, {}, \
{}, {}, {}, {}, {}, {}, {}, {}, {}, {}, {}, {}, {}, {}, {}, {}, {}, {}, {}, \
{}, {}, {}, {}, {}, {}, {}, {}, {}, {}, {}, {}, {}, {}, {}, {}, {}, {}, {}, \
{}, {}, {}, {}, {}, {}, {}, {}, {}, {}, {}, {}, {}, {}, {}, {}, {}, {}, {}, \
{}, {}, {}, {}, {}, {}, {}, {}, {}, {}, {}, {}, {}, {}, {}, {}, {}, {}, {}, \
{}, {}, {}, {}, {}, {}, {}, {}, {}, {}, {}, {}, {}, {}, {}, {}, {}, {}, {}, \
{}, {}, {}, {}, {}, {}, {}, {}, {}, {}, {}, {}, {}, {}, {}, {}, {}, {}, {}, \
{}, {}, {}, {}, {}, {}, {}, {}, {}, {}, {}, {}, {}, {}, {}, {}, {}, {}, {}, \
{}, {}, {}, {}, {}, {}, {}, {}, {}, {}, {}, {}, {}, {}, {}, {}, {}, {}, {}, \
{}, {}, {}, {}, {}, {}, {}, {}, {}, {}, {}, {}, {}, {}, {}, {}, {}, {}, {}, \
{}, {}, {}, {}, {}, {}, {}, {}, {}, {}, {}, {}, {}, {}, {}, {}, {}, {}, {}, \
{}, {}, {}, {}, {}, {}, {}, {}, {}, {}, {}, {}, {}, {}, {}, {}, {}, {}, {}, \
{}, {}, {}, {}, {}, {}, {}, {}, {}, {}, {}, {}, {}, {}, {}, {}, {}, {}, {}, \
{}, {}, {}, {}, {}, {}, {}, {}, {}, {}, {}, {}, {}, {}, {}, {}, {}, {}, {}, \
{}, {}, {}, {}, {}, {}, {}, {}, {}, {}, {}, {}, {}, {}, {}, {}, {}, {}, {}, \
{}, {}, {}, {}, {}, {}, {}, {}, {}, {}, {}, {}, {}, {}, {}, {}, {}, {}, {}, \
{}, {}, {}, {}, {}, {}, {}, {}, {}, {}, {}, {}, {}, {}, {}, {}, {}, {}, {}, \
{}, {}, {}, {}, {}, {}, {}, {}, {}, {}, {}, {}, {}, {}, {}, {}, {}, {}, {}, \
{}, {}, {}, {}, {}, {}, {}, {}, {}, {}, {}, {}, {}, {}, {}, {}, {}, {}, {}, \
{}, {}, {}, {}, {}, {}, {}, {}, {}, {}, {}, {}, {}, {}, {}, {}, {}, {}, {}, \
{}, {}, {}, {}, {}, {}, {}, {}, {}, {}, {}, {}, {}, {}, {}, {}, {}, {}, {}, \
{}, {}, {}, {}, {}, {}, {}, {}, {}, {}, {}, {}, {}, {}, {}, {}, {}, {}, {}, \
{}, {}, {}, {}, {}, {}, {}, {}, {}, {}, {}, {}, {}, {}, {}, {}, {}, {}, {}, \
{}, {}, {}, {}, {}, {}, {}, {}, {}, {}, {}, {}, {}, {}, {}, {}, {}, {}, {}, \
{}, {}, {}, {}, {}, {}, {}, {}, {}, {}, {}, {}, {}, {}, {}, {}, {}, {}, {}, \
{}, {}, {}, {}, {}, {}, {}, {}, {}, {}, {}, {}, {}, {}, {}, {}, {}, {}, {}, \
{}, {}, {}, {}, {}, {}, {}, {}, {}, {}, {}, {}, {}, {}, {}, {}, {}, {}, {}, \
{}, {}, {}, {}, {}, {}, {}, {}, {}, {}, {}, {}, {}, {}, {}, {}, {}, {}, {}, \
{}, {}, {}, {}, {}, {}, {}, {}, {}, {}, {}, {}, {}, {}, {}, {}, {}, {}, {}, \
{}, {}, {}, {}, {}, {}, {}, {}, {}, {}, {}, {}, {}, {}, {}, {}, {}, {}, {}, \
{}, {}, {}, {}, {}, {}, {}, {}, {}, {}, {}, {}, {}, {}, {}, {}, {}, {}, {}, \
{}, {}, {}, {}, {}, {}, {}, {}, {}, {}, {}, {}, {}, {}, {}, {}, {}, {}, {}, \
{}, {}, {}, {}, {}, {}, {}, {}, {}, {}, {}, {}, {}, {}, {}, {}, {}, {}, {}, \
{}, {}, {}, {}, {}, {}, {}, {}, {}, {}, {}, {}, {}, {}, {}, {}, {}, {}, {}, \
{}, {}, {}, {}, {}, {}, {}, {}, {}, {}, {}, {}, {}, {}, {}, {}, {}, {}, {}, \
{}, {}, {}, {}, {}, {}, {}, {}, {}, {}, {}, {}, {}, {}, {}, {}, {}, {}, {}, \
{}, {}, {}, {}, {}, {}, {}, {}, {}, {}, {}, {}, {}, {}, {}, {}, {}, {}, {}, \
{}, {}, {}, {}, {}, {}, {}, {}, {}, {}, {}, {}, {}, {}, {}, {}, {}, {}, {}, \
{}, {}, {}, {}, {}, {}, {}, {}, {}, {}, {}, {}, {}, {}, {}, {}, {}, {}, {}, \
{}, {}, {}, {}, {}, {}, {}, {}, {}, {}, {}, {}, {}, {}, {}, {}, {}, {}, {}, \
{}, {}, {}, {}, {}, {}, {}, {}, {}, {}, {}, {}, {}, {}, {}, {}, {}, {}, {}, \
{}, {}, {}, {}, {}, {}, {}, {}, {}, {}, {}, {}, {}, {}, {}, {}, {}, {}, {}, \
{}, {}, {}, {}, {}, {}, {}, {}, {}, {}, {}, {}, {}, {}, {}, {}, {}, {}, {}, \
{}, {}, {}, {}, {}, {}, {}, {}, {}, {}, {}, {}, {}, {}, {}, {}, {}, {}, {}, \
{}, {}, {}, {}, {}, {}, {}, {}, {}, {}, {}, {}, {}, {}, {}, {}, {}, {}, {}, \
{}, {}, {}, {}, {}, {}, {}, {}, {}, {}, {}, {}, {}, {}, {}, {}, {}, {}, {}, \
{}, {}, {}, {}, {}, {}, {}, {}, {}, {}, {}, {}, {}, {}, {}, {}, {}, {}, {}, \
{}, {}, {}, {}, {}, {}, {}, {}, {}, {}, {}, {}, {}, {}, {}, {}, {}, {}, {}, \
{}, {}, {}, {}, {}, {}, {}, {}, {}, {}, {}, {}, {}, {}, {}, {}, {}, {}, {}, \
{}, {}, {}, {}, {}, {}, {}, {}, {}, {}, {}, {}, {}, {}, {}, {}, {}, {}, {}, \
{}, {}, {}, {}, {}, {}, {}, {}, {}, {}, {}, {}, {}, {}, {}, {}, {}, {}, {}, \
{}, {}, {}, {}, {}, {}, {}, {}, {}, {}, {}, {}, {}, {}, {}, {}, {}, {}, {}, \
{}, {}, {}, {}, {}, {}, {}, {}, {}, {}, {}, {}, {}, {}, {}, {}, {}, {}, {}, \
{}, {}, {}, {}, {}, {}, {}, {}, {}, {}, {}, {}, {}, {}, {}, {}, {}, {}, {}, \
{}, {}, {}, {}, {}, {}, {}, {}, {}, {}, {}, {}, {}, {}, {}, {}, {}, {}, {}, \
{}, {}, {}, {}, {}, {}, {}, {}, {}, {}, {}, {}, {}, {}, {}, {}, {}, {}, {}, \
{}, {}, {}, {}, {}, {}, {}, {}, {}, {}, {}, {}, {}, {}, {}, {}, {}, {}, {}, \
{}, {}, {}, {}, {}, {}, {}, {}, {}, {}, {}, {}, {}, {}, {}, {}, {}, {}, {}, \
{}, {}, {}, {}, {}, {}, {}, {}, {}, {}, {}, {}, {}, {}, {}, {}, {}, {}, {}, \
{}, {}, {}, {}, {}, {}, {}, {}, {}, {}, {}, {}, {}, {}, {}, {}, {}, {}, {}, \
{}, {}, {}, {}, {}, {}, {}, {}, {}, {}, {}, {}, {}, {}, {}, {}, {}, {}, {}, \
{}, {}, {}, {}, {}, {}, {}, {}, {}, {}, {}, {}, {}, {}, {}, {}, {}, {}, {}, \
{}, {}, {}, {}, {}, {}, {}, {}, {}, {}, {}, {}, {}, {}, {}, {}, {}, {}, {}, \
{}, {}, {}, {}, {}, {}, {}, {}, {}, {}, {}, {}, {}, {}, {}, {}, {}, {}, {}, \
{}, {}, {}, {}, {}, {}, {}, {}, {}, {}, {}, {}, {}, {}, {}, {}, {}, {}, {}, \
{}, {}, {}, {}, {}, {}, {}, {}, {}, {}, {}, {}, {}, {}, {}, {}, {}, {}, {}, \
{}, {}, {}, {}, {}, {}, {}, {}, {}, {}, {}, {}, {}, {}, {}, {}, {}, {}, {}, \
{}, {}, {}, {}, {}, {}, {}, {}, {}, {}, {}, {}, {}, {}, {}, {}, {}, {}, {}, \
{}, {}, {}, {}, {}, {}, {}, {}, {}, {}, {}, {}, {}, {}, {}, {}, {}, {}, {}, \
{}, {}, {}, {}, {}, {}, {}, {}, {}, {}, {}, {}, {}, {}, {}, {}, {}, {}, {}, \
{}, {}, {}, {}, {}, {}, {}, {}, {}, {}, {}, {}, {}, {}, {}, {}, {}, {}, {}, \
{}, {}, {}, {}, {}, {}, {}, {}, {}, {}, {}, {}, {}, {}, {}, {}, {}, {}, {}, \
{}, {}, {}, {}, {}, {}, {}, {}, {}, {}, {}, {}, {}, {}, {}, {}, {}, {}, {}, \
{}, {}, {}, {}, {}, {}, {}, {}, {}, {}, {}, {}, {}, {}, {}, {}, {}, {}, {}, \
{}, {}, {}, {}, {}, {}, {}, {}, {}, {}, {}, {}, {}, {}, {}, {}, {}, {}, {}, \
{}, {}, {}, {}, {}, {}, {}, {}, {}, {}, {}, {}, {}, {}, {}, {}, {}, {}, {}, \
{}, {}, {}, {}, {}, {}, {}, {}, {}, {}, {}, {}, {}, {}, {}, {}, {}, {}, {}, \
{}, {}, {}, {}, {}, {}, {}, {}, {}, {}, {}, {}, {}, {}, {}, {}, {}, {}, {}, \
{}, {}, {}, {}, {}, {}, {}, {}, {}, {}, {}, {}, {}, {}, {}, {}, {}, {}, {}, \
{}, {}, {}, {}, {}, {}, {}, {}, {}, {}, {}, {}, {}, {}, {}, {}, {}, {}, {}, \
{}, {}, {}, {}, {}, {}, {}, {}, {}, {}, {}, {}, {}, {}, {}, {}, {}, {}, {}, \
{}, {}, {}, {}, {}, {}, {}, {}, {}, {}, {}, {}, {}, {}, {}, {}, {}, {}, {}, \
{}, {}, {}, {}, {}, {}, {}, {}, {}, {}, {}, {}, {}, {}, {}, {}, {}, {}, {}, \
{}, {}, {}, {}, {}, {}, {}, {}, {}, {}, {}, {}, {}, {}, {}, {}, {}, {}, {}, \
{}, {}, {}, {}, {}, {}, {}, {}, {}, {}, {}, {}, {}, {}, {}, {}, {}, {}, {}, \
{}, {}, {}, {}, {}, {}, {}, {}, {}, {}, {}, {}, {}, {}, {}, {}, {}, {}, {}, \
{}, {}, {}, {}, {}, {}, {}, {}, {}, {}, {}, {}, {}, {}, {}, {}, {}, {}, {}, \
{}, {}, {}, {}, {}, {}, {}, {}, {}, {}, {}, {}, {}, {}, {}, {}, {}, {}, {}, \
{}, {}, {}, {}, {}, {}, {}, {}, {}, {}, {}, {}, {}, {}, {}, {}, {}, {}, {}, \
{}, {}, {}, {}, {}, {}, {}, {}, {}, {}, {}, {}, {}, {}, {}, {}, {}, {}, {}, \
{}, {}, {}, {}, {}, {}, {}, {}, {}, {}, {}, {}, {}, {}, {}, {}, {}, {}, {}, \
{}, {}, {}, {}, {}, {}, {}, {}, {}, {}, {}, {}, {}, {}, {}, {}, {}, {}, {}, \
{}, {}, {}, {}, {}, {}, {}, {}, {}, {}, {}, {}, {}, {}, {}, {}, {}, {}, {}, \
{}, {}, {}, {}, {}, {}, {}, {}, {}, {}, {}, {}, {}, {}, {}, {}, {}, {}, {}, \
{}, {}, {}, {}, {}, {}, {}, {}, {}, {}, {}, {}, {}, {}, {}, {}, {}, {}, {}, \
{}, {}, {}, {}, {}, {}, {}, {}, {}, {}, {}, {}, {}, {}, {}, {}, {}, {}, {}, \
{}, {}, {}, {}, {}, {}, {}, {}, {}, {}, {}, {}, {}, {}, {}, {}, {}, {}, {}, \
{}, {}, {}, {}, {}, {}, {}, {}, {}, {}, {}, {}, {}, {}, {}, {}, {}, {}, {}, \
{}, {}, {}, {}, {}, {}, {}, {}, {}, {}, {}, {}, {}, {}, {}, {}, {}, {}, {}, \
{}, {}, {}, {}, {}, {}, {}, {}, {}, {}, {}, {}, {}, {}, {}, {}, {}, {}, {}, \
{}, {}, {}, {}, {}, {}, {}, {}, {}, {}, {}, {}, {}, {}, {}, {}, {}, {}, {}, \
{}, {}, {}, {}, {}, {}, {}, {}, {}, {}, {}, {}, {}, {}, {}, {}, {}, {}, {}, \
{}, {}, {}, {}, {}, {}, {}, {}, {}, {}, {}, {}, {}, {}, {}, {}, {}, {}, {}, \
{}, {}, {}, {}, {}, {}, {}, {}, {}, {}, {}, {}, {}, {}, {}, {}, {}, {}, {}, \
{}, {}, {}, {}, {}, {}, {}, {}, {}, {}, {}, {}, {}, {}, {}, {}, {}, {}, {}, \
{}, {}, {}, {}, {}, {}, {}, {}, {}, {}, {}, {}, {}, {}, {}, {}, {}, {}, {}, \
{}, {}, {}, {}, {}, {}, {}, {}, {}, {}, {}, {}, {}, {}, {}, {}, {}, {}, {}, \
{}, {}, {}, {}, {}, {}, {}, {}, {}, {}, {}, {}, {}, {}, {}, {}, {}, {}, {}, \
{}, {}, {}, {}, {}, {}, {}, {}, {}, {}, {}, {}, {}, {}, {}, {}, {}, {}, {}, \
{}, {}, {}, {}, {}, {}, {}, {}, {}, {}, {}, {}, {}, {}, {}, {}, {}, {}, {}, \
{}, {}, {}, {}, {}, {}, {}, {}, {}, {}, {}, {}, {}, {}, {}, {}, {}, {}, {}, \
{}, {}, {}, {}, {}, {}, {}, {}, {}, {}, {}, {}, {}, {}, {}, {}, {}, {}, {}, \
{}, {}, {}, {}, {}, {}, {}, {}, {}, {}, {}, {}, {}, {}, {}, {}, {}, {}, {}, \
{}, {}, {}, {}, {}, {}, {}, {}, {}, {}, {}, {}, {}, {}, {}, {}, {}, {}, {}, \
{}, {}, {}, {}, {}, {}, {}, {}, {}, {}, {}, {}, {}, {}, {}, {}, {}, {}, {}, \
{}, {}, {}, {}, {}, {}, {}, {}, {}, {}, {}, {}, {}, {}, {}, {}, {}, {}, {}, \
{}, {}, {}, {}, {}, {}, {}, {}, {}, {}, {}, {}, {}, {}, {}, {}, {}, {}, {}, \
{}, {}, {}, {}, {}, {}, {}, {}, {}, {}, {}, {}, {}, {}, {}, {}, {}, {}, {}, \
{}, {}, {}, {}, {}, {}, {}, {}, {}, {}, {}, {}, {}, {}, {}, {}, {}, {}, {}, \
{}, {}, {}, {}, {}, {}, {}, {}, {}, {}, {}, {}, {}, {}, {}, {}, {}, {}, {}, \
{}, {}, {}, {}, {}, {}, {}, {}, {}, {}, {}, {}, {}, {}, {}, {}, {}, {}, {}, \
{}, {}, {}, {}, {}, {}, {}, {}, {}, {}, {}, {}, {}, {}, {}, {}, {}, {}, {}, \
{}, {}, {}, {}, {}, {}, {}, {}, {}, {}, {}, {}, {}, {}, {}, {}, {}, {}, {}, \
{}, {}, {}, {}, {}, {}, {}, {}, {}, {}, {}, {}, {}, {}, {}, {}, {}, {}, {}, \
{}, {}, {}, {}, {}, {}, {}, {}, {}, {}, {}, {}, {}, {}, {}, {}, {}, {}, {}, \
{}, {}, {}, {}, {}, {}, {}, {}, {}, {}, {}, {}, {}, {}, {}, {}, {}, {}, {}, \
{}, {}, {}, {}, {}, {}, {}, {}, {}, {}, {}, {}, {}, {}, {}, {}, {}, {}, {}, \
{}, {}, {}, {}, {}, {}, {}, {}, {}, {}, {}, {}, {}, {}, {}, {}, {}, {}, {}, \
{}, {}, {}, {}, {}, {}, {}, {}, {}, {}, {}, {}, {}, {}, {}, {}, {}, {}, {}, \
{}, {}, {}, {}, {}, {}, {}, {}, {}, {}, {}, {}, {}, {}, {}, {}, {}, {}, {}, \
{}, {}, {}, {}, {}, {}, {}, {}, {}, {}, {}, {}, {}, {}, {}, {}, {}, {}, {}, \
{}, {}, {}, {}, {}, {}, {}, {}, {}, {}, {}, {}, {}, {}, {}, {}, {}, {}, {}, \
{}, {}, {}, {}, {}, {}, {}, {}, {}, {}, {}, {}, {}, {}, {}, {}, {}, {}, {}, \
{}, {}, {}, {}, {}, {}, {}, {}, {}, {}, {}, {}, {}, {}, {}, {}, {}, {}, {}, \
{}, {}, {}, {}, {}, {}, {}, {}, {}, {}, {}, {}, {}, {}, {}, {}, {}, {}, {}, \
{}, {}, {}, {}, {}, {}, {}, {}, {}, {}, {}, {}, {}, {}, {}, {}, {}, {}, {}, \
{}, {}, {}, {}, {}, {}, {}, {}, {}, {}, {}, {}, {}, {}, {}, {}, {}, {}, {}, \
{}, {}, {}, {}, {}, {}, {}, {}, {}, {}, {}, {}, {}, {}, {}, {}, {}, {}, {}, \
{}, {}, {}, {}, {}, {}, {}, {}, {}, {}, {}, {}, {}, {}, {}, {}, {}, {}, {}, \
{}, {}, {}, {}, {}, {}, {}, {}, {}, {}, {}, {}, {}, {}, {}, {}, {}, {}, {}, \
{}, {}, {}, {}, {}, {}, {}, {}, {}, {}, {}, {}, {}, {}, {}, {}, {}, {}, {}, \
{}, {}, {}, {}, {}, {}, {}, {}, {}, {}, {}, {}, {}, {}, {}, {}, {}, {}, {}, \
{}, {}, {}, {}, {}, {}, {}, {}, {}, {}, {}, {}, {}, {}, {}, {}, {}, {}, {}, \
{}, {}, {}, {}, {}, {}, {}, {}, {}, {}, {}, {}, {}, {}, {}, {}, {}, {}, {}, \
{}, {}, {}, {}, {}, {}, {}, {}, {}, {}, {}, {}, {}, {}, {}, {}, {}, {}, {}, \
{}, {}, {}, {}, {}, {}, {}, {}, {}, {}, {}, {}, {}, {}, {}, {}, {}, {}, {}, \
{}, {}, {}, {}, {}, {}, {}, {}, {}, {}, {}, {}, {}, {}, {}, {}, {}, {}, {}, \
{}, {}, {}, {}, {}, {}, {}, {}, {}, {}, {}, {}, {}, {}, {}, {}, {}, {}, {}, \
{}, {}, {}, {}, {}, {}, {}, {}, {}, {}, {}, {}, {}, {}, {}, {}, {}, {}, {}, \
{}, {}, {}, {}, {}, {}, {}, {}, {}, {}, {}, {}, {}, {}, {}, {}, {}, {}, {}, \
{}, {}, {}, {}, {}, {}, {}, {}, {}, {}, {}, {}, {}, {}, {}, {}, {}, {}, {}, \
{}, {}, {}, {}, {}, {}, {}, {}, {}, {}, {}, {}, {}, {}, {}, {}, {}, {}, {}, \
{}, {}, {}, {}, {}, {}, {}, {}, {}, {}, {}, {}, {}, {}, {}, {}, {}, {}, {}, \
{}, {}, {}, {}, {}, {}, {}, {}, {}, {}, {}, {}, {}, {}, {}, {}, {}, {}, {}, \
{}, {}, {}, {}, {}, {}, {}, {}, {}, {}, {}, {}, {}, {}, {}, {}, {}, {}, {}, \
{}, {}, {}, {}, {}, {}, {}, {}, {}, {}, {}, {}, {}, {}, {}, {}, {}, {}, {}, \
{}, {}, {}, {}, {}, {}, {}, {}, {}, {}, {}, {}, {}, {}, {}, {}, {}, {}, {}, \
{}, {}, {}, {}, {}, {}, {}, {}, {}, {}, {}, {}, {}, {}, {}, {}, {}, {}, {}, \
{}, {}, {}, {}, {}, {}, {}, {}, {}, {}, {}, {}, {}, {}, {}, {}, {}, {}, {}, \
{}, {}, {}, {}, {}, {}, {}, {}, {}, {}, {}, {}, {}, {}, {}, {}, {}, {}, {}, \
{}, {}, {}, {}, {}, {}, {}, {}, {}, {}, {}, {}, {}, {}, {}, {}, {}, {}, {}, \
{}, {}, {}, {}, {}, {}, {}, {}, {}, {}, {}, {}, {}, {}, {}, {}, {}, {}, {}, \
{}, {}, {}, {}, {}, {}, {}, {}, {}, {}, {}, {}, {}, {}, {}, {}, {}, {}, {}, \
{}, {}, {}, {}, {}, {}, {}, {}, {}, {}, {}, {}, {}, {}, {}, {}, {}, {}, {}, \
{}, {}, {}, {}, {}, {}, {}, {}, {}, {}, {}, {}, {}, {}, {}, {}, {}, {}, {}, \
{}, {}, {}, {}, {}, {}, {}, {}, {}, {}, {}, {}, {}, {}, {}, {}, {}, {}, {}, \
{}, {}, {}, {}, {}, {}, {}, {}, {}, {}, {}, {}, {}, {}, {}, {}, {}, {}, {}, \
{}, {}, {}, {}, {}, {}, {}, {}, {}, {}, {}, {}, {}, {}, {}, {}, {}, {}, {}, \
{}, {}, {}, {}, {}, {}, {}, {}, {}, {}, {}, {}, {}, {}, {}, {}, {}, {}, {}, \
{}, {}, {}, {}, {}, {}, {}, {}, {}, {}, {}, {}, {}, {}, {}, {}, {}, {}, {}, \
{}, {}, {}, {}, {}, {}, {}, {}, {}, {}, {}, {}, {}, {}, {}, {}, {}, {}, {}, \
{}, {}, {}, {}, {}, {}, {}, {}, {}, {}, {}, {}, {}, {}, {}, {}, {}, {}, {}, \
{}, {}, {}, {}, {}, {}, {}, {}, {}, {}, {}, {}, {}, {}, {}, {}, {}, {}, {}, \
{}, {}, {}, {}, {}, {}, {}, {}, {}, {}, {}, {}, {}, {}, {}, {}, {}, {}, {}, \
{}, {}, {}, {}, {}, {}, {}, {}, {}, {}, {}, {}, {}, {}, {}, {}, {}, {}, {}, \
{}, {}, {}, {}, {}, {}, {}, {}, {}, {}, {}, {}, {}, {}, {}, {}, {}, {}, {}, \
{}, {}, {}, {}, {}, {}, {}, {}, {}, {}, {}, {}, {}, {}, {}, {}, {}, {}, {}, \
{}, {}, {}, {}, {}, {}, {}, {}, {}, {}, {}, {}, {}, {}, {}, {}, {}, {}, {}, \
{}, {}, {}, {}, {}, {}, {}, {}, {}, {}, {}, {}, {}, {}, {}, {}, {}, {}, {}, \
{}, {}, {}, {}, {}, {}, {}, {}, {}, {}, {}, {}, {}, {}, {}, {}, {}, {}, {}, \
{}, {}, {}, {}, {}, {}, {}, {}, {}, {}, {}, {}, {}, {}, {}, {}, {}, {}, {}, \
{}, {}, {}, {}, {}, {}, {}, {}, {}, {}, {}, {}, {}, {}, {}, {}, {}, {}, {}, \
{}, {}, {}, {}, {}, {}, {}, {}, {}, {}, {}, {}, {}, {}, {}, {}, {}, {}, {}, \
{}, {}, {}, {}, {}, {}, {}, {}, {}, {}, {}, {}, {}, {}, {}, {}, {}, {}, {}, \
{}, {}, {}, {}, {}, {}, {}, {}, {}, {}, {}, {}, {}, {}, {}, {}, {}, {}, {}, \
{}, {}, {}, {}, {}, {}, {}, {}, {}, {}, {}, {}, {}, {}, {}, {}, {}, {}, {}, \
{}, {}, {}, {}, {}, {}, {}, {}, {}, {}, {}, {}, {}, {}, {}, {}, {}, {}, {}, \
{}, {}, {}, {}, {}, {}, {}, {}, {}, {}, {}, {}, {}, {}, {}, {}, {}, {}, {}, \
{}, {}, {}, {}, {}, {}, {}, {}, {}, {}, {}, {}, {}, {}, {}, {}, {}, {}, {}, \
{}, {}, {}, {}, {}, {}, {}, {}, {}, {}, {}, {}, {}, {}, {}, {}, {}, {}, {}, \
{}, {}, {}, {}, {}, {}, {}, {}, {}, {}, {}, {}, {}, {}, {}, {}, {}, {}, {}, \
{}, {}, {}, {}, {}, {}, {}, {}, {}, {}, {}, {}, {}, {}, {}, {}, {}, {}, {}, \
{}, {}, {}, {}, {}, {}, {}, {}, {}, {}, {}, {}, {}, {}, {}, {}, {}, {}, {}, \
{}, {}, {}, {}, {}, {}, {}, {}, {}, {}, {}, {}, {}, {}, {}, {}, {}, {}, {}, \
{}, {}, {}, {}, {}, {}, {}, {}, {}, {}, {}, {}, {}, {}, {}, {}, {}, {}, {}, \
{}, {}, {}, {}, {}, {}, {}, {}, {}, {}, {}, {}, {}, {}, {}, {}, {}, {}, {}, \
{}, {}, {}, {}, {}, {}, {}, {}, {}, {}, {}, {}, {}, {}, {}, {}, {}, {}, {}, \
{}, {}, {}, {}, {}, {}, {}, {}, {}, {}, {}, {}, {}, {}, {}, {}, {}, {}, {}, \
{}, {}, {}, {}, {}, {}, {}, {}, {}, {}, {}, {}, {}, {}, {}, {}, {}, {}, {}, \
{}, {}, {}, {}, {}, {}, {}, {}, {}, {}, {}, {}, {}, {}, {}, {}, {}, {}, {}, \
{}, {}, {}, {}, {}, {}, {}, {}, {}, {}, {}, {}, {}, {}, {}, {}, {}, {}, {}, \
{}, {}, {}, {}, {}, {}, {}, {}, {}, {}, {}, {}, {}, {}, {}, {}, {}, {}, {}, \
{}, {}, {}, {}, {}, {}, {}, {}, {}, {}, {}, {}, {}, {}, {}, {}, {}, {}, {}, \
{}, {}, {}, {}, {}, {}, {}, {}, {}, {}, {}, {}, {}, {}, {}, {}, {}, {}, {}, \
{}, {}, {}, {}, {}, {}, {}, {}, {}, {}, {}, {}, {}, {}, {}, {}, {}, {}, {}, \
{}, {}, {}, {}, {}, {}, {}, {}, {}, {}, {}, {}, {}, {}, {}, {}, {}, {}, {}, \
{}, {}, {}, {}, {}, {}, {}, {}, {}, {}, {}, {}, {}, {}, {}, {}, {}, {}, {}, \
{}, {}, {}, {}, {}, {}, {}, {}, {}, {}, {}, {}, {}, {}, {}, {}, {}, {}, {}, \
{}, {}, {}, {}, {}, {}, {}, {}, {}, {}, {}, {}, {}, {}, {}, {}, {}, {}, {}, \
{}, {}, {}, {}, {}, {}, {}, {}, {}}, {
         {RGBColor[
           NCache[
            Rational[77, 255], 0.30196078431372547`], 
           NCache[
            Rational[44, 255], 0.17254901960784313`], 
           NCache[
            Rational[137, 255], 0.5372549019607843]], PointSize[
          0.011000000000000001`], AbsoluteThickness[1.6]}, 
         {RGBColor[
           NCache[
            Rational[77, 255], 0.30196078431372547`], 
           NCache[
            Rational[44, 255], 0.17254901960784313`], 
           NCache[
            Rational[137, 255], 0.5372549019607843]], PointSize[
          0.011000000000000001`], AbsoluteThickness[1.6]}, 
         {RGBColor[
           NCache[
            Rational[77, 255], 0.30196078431372547`], 
           NCache[
            Rational[44, 255], 0.17254901960784313`], 
           NCache[
            Rational[137, 255], 0.5372549019607843]], PointSize[
          0.011000000000000001`], AbsoluteThickness[1.6]}, 
         {RGBColor[
           NCache[
            Rational[77, 255], 0.30196078431372547`], 
           NCache[
            Rational[44, 255], 0.17254901960784313`], 
           NCache[
            Rational[137, 255], 0.5372549019607843]], PointSize[
          0.011000000000000001`], AbsoluteThickness[1.6]}, 
         {RGBColor[
           NCache[
            Rational[77, 255], 0.30196078431372547`], 
           NCache[
            Rational[44, 255], 0.17254901960784313`], 
           NCache[
            Rational[137, 255], 0.5372549019607843]], PointSize[
          0.011000000000000001`], AbsoluteThickness[1.6]}, 
         {RGBColor[
           NCache[
            Rational[77, 255], 0.30196078431372547`], 
           NCache[
            Rational[44, 255], 0.17254901960784313`], 
           NCache[
            Rational[137, 255], 0.5372549019607843]], PointSize[
          0.011000000000000001`], AbsoluteThickness[1.6]}, 
         {RGBColor[
           NCache[
            Rational[77, 255], 0.30196078431372547`], 
           NCache[
            Rational[44, 255], 0.17254901960784313`], 
           NCache[
            Rational[137, 255], 0.5372549019607843]], PointSize[
          0.011000000000000001`], AbsoluteThickness[1.6]}, 
         {RGBColor[
           NCache[
            Rational[77, 255], 0.30196078431372547`], 
           NCache[
            Rational[44, 255], 0.17254901960784313`], 
           NCache[
            Rational[137, 255], 0.5372549019607843]], PointSize[
          0.011000000000000001`], AbsoluteThickness[1.6]}, 
         {RGBColor[
           NCache[
            Rational[77, 255], 0.30196078431372547`], 
           NCache[
            Rational[44, 255], 0.17254901960784313`], 
           NCache[
            Rational[137, 255], 0.5372549019607843]], PointSize[
          0.011000000000000001`], AbsoluteThickness[1.6]}, 
         {RGBColor[
           NCache[
            Rational[77, 255], 0.30196078431372547`], 
           NCache[
            Rational[44, 255], 0.17254901960784313`], 
           NCache[
            Rational[137, 255], 0.5372549019607843]], PointSize[
          0.011000000000000001`], AbsoluteThickness[1.6]}, 
         {RGBColor[
           NCache[
            Rational[77, 255], 0.30196078431372547`], 
           NCache[
            Rational[44, 255], 0.17254901960784313`], 
           NCache[
            Rational[137, 255], 0.5372549019607843]], PointSize[
          0.011000000000000001`], AbsoluteThickness[1.6]}, 
         {RGBColor[
           NCache[
            Rational[77, 255], 0.30196078431372547`], 
           NCache[
            Rational[44, 255], 0.17254901960784313`], 
           NCache[
            Rational[137, 255], 0.5372549019607843]], PointSize[
          0.011000000000000001`], AbsoluteThickness[1.6]}, 
         {RGBColor[
           NCache[
            Rational[77, 255], 0.30196078431372547`], 
           NCache[
            Rational[44, 255], 0.17254901960784313`], 
           NCache[
            Rational[137, 255], 0.5372549019607843]], PointSize[
          0.011000000000000001`], AbsoluteThickness[1.6]}, 
         {RGBColor[
           NCache[
            Rational[77, 255], 0.30196078431372547`], 
           NCache[
            Rational[44, 255], 0.17254901960784313`], 
           NCache[
            Rational[137, 255], 0.5372549019607843]], PointSize[
          0.011000000000000001`], AbsoluteThickness[1.6]}, 
         {RGBColor[
           NCache[
            Rational[77, 255], 0.30196078431372547`], 
           NCache[
            Rational[44, 255], 0.17254901960784313`], 
           NCache[
            Rational[137, 255], 0.5372549019607843]], PointSize[
          0.011000000000000001`], AbsoluteThickness[1.6]}, 
         {RGBColor[
           NCache[
            Rational[77, 255], 0.30196078431372547`], 
           NCache[
            Rational[44, 255], 0.17254901960784313`], 
           NCache[
            Rational[137, 255], 0.5372549019607843]], PointSize[
          0.011000000000000001`], AbsoluteThickness[1.6]}, 
         {RGBColor[
           NCache[
            Rational[77, 255], 0.30196078431372547`], 
           NCache[
            Rational[44, 255], 0.17254901960784313`], 
           NCache[
            Rational[137, 255], 0.5372549019607843]], PointSize[
          0.011000000000000001`], AbsoluteThickness[1.6]}, 
         {RGBColor[
           NCache[
            Rational[77, 255], 0.30196078431372547`], 
           NCache[
            Rational[44, 255], 0.17254901960784313`], 
           NCache[
            Rational[137, 255], 0.5372549019607843]], PointSize[
          0.011000000000000001`], AbsoluteThickness[1.6]}, 
         {RGBColor[
           NCache[
            Rational[77, 255], 0.30196078431372547`], 
           NCache[
            Rational[44, 255], 0.17254901960784313`], 
           NCache[
            Rational[137, 255], 0.5372549019607843]], PointSize[
          0.011000000000000001`], AbsoluteThickness[1.6]}, 
         {RGBColor[
           NCache[
            Rational[77, 255], 0.30196078431372547`], 
           NCache[
            Rational[44, 255], 0.17254901960784313`], 
           NCache[
            Rational[137, 255], 0.5372549019607843]], PointSize[
          0.011000000000000001`], AbsoluteThickness[1.6]}, 
         {RGBColor[
           NCache[
            Rational[77, 255], 0.30196078431372547`], 
           NCache[
            Rational[44, 255], 0.17254901960784313`], 
           NCache[
            Rational[137, 255], 0.5372549019607843]], PointSize[
          0.011000000000000001`], AbsoluteThickness[1.6]}, 
         {RGBColor[
           NCache[
            Rational[77, 255], 0.30196078431372547`], 
           NCache[
            Rational[44, 255], 0.17254901960784313`], 
           NCache[
            Rational[137, 255], 0.5372549019607843]], PointSize[
          0.011000000000000001`], AbsoluteThickness[1.6]}, 
         {RGBColor[
           NCache[
            Rational[77, 255], 0.30196078431372547`], 
           NCache[
            Rational[44, 255], 0.17254901960784313`], 
           NCache[
            Rational[137, 255], 0.5372549019607843]], PointSize[
          0.011000000000000001`], AbsoluteThickness[1.6]}, 
         {RGBColor[
           NCache[
            Rational[77, 255], 0.30196078431372547`], 
           NCache[
            Rational[44, 255], 0.17254901960784313`], 
           NCache[
            Rational[137, 255], 0.5372549019607843]], PointSize[
          0.011000000000000001`], AbsoluteThickness[1.6]}, 
         {RGBColor[
           NCache[
            Rational[77, 255], 0.30196078431372547`], 
           NCache[
            Rational[44, 255], 0.17254901960784313`], 
           NCache[
            Rational[137, 255], 0.5372549019607843]], PointSize[
          0.011000000000000001`], AbsoluteThickness[1.6]}, 
         {RGBColor[
           NCache[
            Rational[77, 255], 0.30196078431372547`], 
           NCache[
            Rational[44, 255], 0.17254901960784313`], 
           NCache[
            Rational[137, 255], 0.5372549019607843]], PointSize[
          0.011000000000000001`], AbsoluteThickness[1.6]}, 
         {RGBColor[
           NCache[
            Rational[77, 255], 0.30196078431372547`], 
           NCache[
            Rational[44, 255], 0.17254901960784313`], 
           NCache[
            Rational[137, 255], 0.5372549019607843]], PointSize[
          0.011000000000000001`], AbsoluteThickness[1.6]}, 
         {RGBColor[
           NCache[
            Rational[77, 255], 0.30196078431372547`], 
           NCache[
            Rational[44, 255], 0.17254901960784313`], 
           NCache[
            Rational[137, 255], 0.5372549019607843]], PointSize[
          0.011000000000000001`], AbsoluteThickness[1.6]}, 
         {RGBColor[
           NCache[
            Rational[8, 17], 0.47058823529411764`], 
           NCache[
            Rational[194, 255], 0.7607843137254902], 
           NCache[
            Rational[26, 85], 0.3058823529411765]], PointSize[
          0.011000000000000001`], AbsoluteThickness[1.6]}, 
         {RGBColor[
           NCache[
            Rational[8, 17], 0.47058823529411764`], 
           NCache[
            Rational[194, 255], 0.7607843137254902], 
           NCache[
            Rational[26, 85], 0.3058823529411765]], PointSize[
          0.011000000000000001`], AbsoluteThickness[1.6]}, 
         {RGBColor[
           NCache[
            Rational[8, 17], 0.47058823529411764`], 
           NCache[
            Rational[194, 255], 0.7607843137254902], 
           NCache[
            Rational[26, 85], 0.3058823529411765]], PointSize[
          0.011000000000000001`], AbsoluteThickness[1.6]}, 
         {RGBColor[
           NCache[
            Rational[8, 17], 0.47058823529411764`], 
           NCache[
            Rational[194, 255], 0.7607843137254902], 
           NCache[
            Rational[26, 85], 0.3058823529411765]], PointSize[
          0.011000000000000001`], AbsoluteThickness[1.6]}, 
         {RGBColor[
           NCache[
            Rational[8, 17], 0.47058823529411764`], 
           NCache[
            Rational[194, 255], 0.7607843137254902], 
           NCache[
            Rational[26, 85], 0.3058823529411765]], PointSize[
          0.011000000000000001`], AbsoluteThickness[1.6]}, 
         {RGBColor[
           NCache[
            Rational[8, 17], 0.47058823529411764`], 
           NCache[
            Rational[194, 255], 0.7607843137254902], 
           NCache[
            Rational[26, 85], 0.3058823529411765]], PointSize[
          0.011000000000000001`], AbsoluteThickness[1.6]}, 
         {RGBColor[
           NCache[
            Rational[8, 17], 0.47058823529411764`], 
           NCache[
            Rational[194, 255], 0.7607843137254902], 
           NCache[
            Rational[26, 85], 0.3058823529411765]], PointSize[
          0.011000000000000001`], AbsoluteThickness[1.6]}, 
         {RGBColor[
           NCache[
            Rational[8, 17], 0.47058823529411764`], 
           NCache[
            Rational[194, 255], 0.7607843137254902], 
           NCache[
            Rational[26, 85], 0.3058823529411765]], PointSize[
          0.011000000000000001`], AbsoluteThickness[1.6]}, 
         {RGBColor[
           NCache[
            Rational[8, 17], 0.47058823529411764`], 
           NCache[
            Rational[194, 255], 0.7607843137254902], 
           NCache[
            Rational[26, 85], 0.3058823529411765]], PointSize[
          0.011000000000000001`], AbsoluteThickness[1.6]}, 
         {RGBColor[
           NCache[
            Rational[8, 17], 0.47058823529411764`], 
           NCache[
            Rational[194, 255], 0.7607843137254902], 
           NCache[
            Rational[26, 85], 0.3058823529411765]], PointSize[
          0.011000000000000001`], AbsoluteThickness[1.6]}, 
         {RGBColor[
           NCache[
            Rational[8, 17], 0.47058823529411764`], 
           NCache[
            Rational[194, 255], 0.7607843137254902], 
           NCache[
            Rational[26, 85], 0.3058823529411765]], PointSize[
          0.011000000000000001`], AbsoluteThickness[1.6]}, 
         {RGBColor[
           NCache[
            Rational[8, 17], 0.47058823529411764`], 
           NCache[
            Rational[194, 255], 0.7607843137254902], 
           NCache[
            Rational[26, 85], 0.3058823529411765]], PointSize[
          0.011000000000000001`], AbsoluteThickness[1.6]}, 
         {RGBColor[
           NCache[
            Rational[8, 17], 0.47058823529411764`], 
           NCache[
            Rational[194, 255], 0.7607843137254902], 
           NCache[
            Rational[26, 85], 0.3058823529411765]], PointSize[
          0.011000000000000001`], AbsoluteThickness[1.6]}, 
         {RGBColor[
           NCache[
            Rational[8, 17], 0.47058823529411764`], 
           NCache[
            Rational[194, 255], 0.7607843137254902], 
           NCache[
            Rational[26, 85], 0.3058823529411765]], PointSize[
          0.011000000000000001`], AbsoluteThickness[1.6]}, 
         {RGBColor[
           NCache[
            Rational[8, 17], 0.47058823529411764`], 
           NCache[
            Rational[194, 255], 0.7607843137254902], 
           NCache[
            Rational[26, 85], 0.3058823529411765]], PointSize[
          0.011000000000000001`], AbsoluteThickness[1.6]}, 
         {RGBColor[
           NCache[
            Rational[8, 17], 0.47058823529411764`], 
           NCache[
            Rational[194, 255], 0.7607843137254902], 
           NCache[
            Rational[26, 85], 0.3058823529411765]], PointSize[
          0.011000000000000001`], AbsoluteThickness[1.6]}, 
         {RGBColor[
           NCache[
            Rational[8, 17], 0.47058823529411764`], 
           NCache[
            Rational[194, 255], 0.7607843137254902], 
           NCache[
            Rational[26, 85], 0.3058823529411765]], PointSize[
          0.011000000000000001`], AbsoluteThickness[1.6]}, 
         {RGBColor[
           NCache[
            Rational[8, 17], 0.47058823529411764`], 
           NCache[
            Rational[194, 255], 0.7607843137254902], 
           NCache[
            Rational[26, 85], 0.3058823529411765]], PointSize[
          0.011000000000000001`], AbsoluteThickness[1.6]}, 
         {RGBColor[
           NCache[
            Rational[8, 17], 0.47058823529411764`], 
           NCache[
            Rational[194, 255], 0.7607843137254902], 
           NCache[
            Rational[26, 85], 0.3058823529411765]], PointSize[
          0.011000000000000001`], AbsoluteThickness[1.6]}, 
         {RGBColor[
           NCache[
            Rational[8, 17], 0.47058823529411764`], 
           NCache[
            Rational[194, 255], 0.7607843137254902], 
           NCache[
            Rational[26, 85], 0.3058823529411765]], PointSize[
          0.011000000000000001`], AbsoluteThickness[1.6]}, 
         {RGBColor[
           NCache[
            Rational[8, 17], 0.47058823529411764`], 
           NCache[
            Rational[194, 255], 0.7607843137254902], 
           NCache[
            Rational[26, 85], 0.3058823529411765]], PointSize[
          0.011000000000000001`], AbsoluteThickness[1.6]}, 
         {RGBColor[
           NCache[
            Rational[8, 17], 0.47058823529411764`], 
           NCache[
            Rational[194, 255], 0.7607843137254902], 
           NCache[
            Rational[26, 85], 0.3058823529411765]], PointSize[
          0.011000000000000001`], AbsoluteThickness[1.6]}, 
         {RGBColor[
           NCache[
            Rational[8, 17], 0.47058823529411764`], 
           NCache[
            Rational[194, 255], 0.7607843137254902], 
           NCache[
            Rational[26, 85], 0.3058823529411765]], PointSize[
          0.011000000000000001`], AbsoluteThickness[1.6]}, 
         {RGBColor[
           NCache[
            Rational[8, 17], 0.47058823529411764`], 
           NCache[
            Rational[194, 255], 0.7607843137254902], 
           NCache[
            Rational[26, 85], 0.3058823529411765]], PointSize[
          0.011000000000000001`], AbsoluteThickness[1.6]}, 
         {RGBColor[
           NCache[
            Rational[8, 17], 0.47058823529411764`], 
           NCache[
            Rational[194, 255], 0.7607843137254902], 
           NCache[
            Rational[26, 85], 0.3058823529411765]], PointSize[
          0.011000000000000001`], AbsoluteThickness[1.6]}, 
         {RGBColor[
           NCache[
            Rational[8, 17], 0.47058823529411764`], 
           NCache[
            Rational[194, 255], 0.7607843137254902], 
           NCache[
            Rational[26, 85], 0.3058823529411765]], PointSize[
          0.011000000000000001`], AbsoluteThickness[1.6]}, 
         {RGBColor[
           NCache[
            Rational[8, 17], 0.47058823529411764`], 
           NCache[
            Rational[194, 255], 0.7607843137254902], 
           NCache[
            Rational[26, 85], 0.3058823529411765]], PointSize[
          0.011000000000000001`], AbsoluteThickness[1.6]}, 
         {RGBColor[
           NCache[
            Rational[8, 17], 0.47058823529411764`], 
           NCache[
            Rational[194, 255], 0.7607843137254902], 
           NCache[
            Rational[26, 85], 0.3058823529411765]], PointSize[
          0.011000000000000001`], AbsoluteThickness[1.6]}, 
         {RGBColor[
           NCache[
            Rational[8, 17], 0.47058823529411764`], 
           NCache[
            Rational[194, 255], 0.7607843137254902], 
           NCache[
            Rational[26, 85], 0.3058823529411765]], PointSize[
          0.011000000000000001`], AbsoluteThickness[1.6]}, 
         {RGBColor[
           NCache[
            Rational[8, 17], 0.47058823529411764`], 
           NCache[
            Rational[194, 255], 0.7607843137254902], 
           NCache[
            Rational[26, 85], 0.3058823529411765]], PointSize[
          0.011000000000000001`], AbsoluteThickness[1.6]}, 
         {RGBColor[
           NCache[
            Rational[8, 17], 0.47058823529411764`], 
           NCache[
            Rational[194, 255], 0.7607843137254902], 
           NCache[
            Rational[26, 85], 0.3058823529411765]], PointSize[
          0.011000000000000001`], AbsoluteThickness[1.6]}, 
         {RGBColor[
           NCache[
            Rational[8, 17], 0.47058823529411764`], 
           NCache[
            Rational[194, 255], 0.7607843137254902], 
           NCache[
            Rational[26, 85], 0.3058823529411765]], PointSize[
          0.011000000000000001`], AbsoluteThickness[1.6]}, 
         {RGBColor[
           NCache[
            Rational[8, 17], 0.47058823529411764`], 
           NCache[
            Rational[194, 255], 0.7607843137254902], 
           NCache[
            Rational[26, 85], 0.3058823529411765]], PointSize[
          0.011000000000000001`], AbsoluteThickness[1.6]}, 
         {RGBColor[
           NCache[
            Rational[8, 17], 0.47058823529411764`], 
           NCache[
            Rational[194, 255], 0.7607843137254902], 
           NCache[
            Rational[26, 85], 0.3058823529411765]], PointSize[
          0.011000000000000001`], AbsoluteThickness[1.6]}, 
         {RGBColor[
           NCache[
            Rational[8, 17], 0.47058823529411764`], 
           NCache[
            Rational[194, 255], 0.7607843137254902], 
           NCache[
            Rational[26, 85], 0.3058823529411765]], PointSize[
          0.011000000000000001`], AbsoluteThickness[1.6]}, 
         {RGBColor[
           NCache[
            Rational[8, 17], 0.47058823529411764`], 
           NCache[
            Rational[194, 255], 0.7607843137254902], 
           NCache[
            Rational[26, 85], 0.3058823529411765]], PointSize[
          0.011000000000000001`], AbsoluteThickness[
          1.6]}, {}, {}, {}, {}, {}, {}, {}, {}, {}, {}, {}, {}, {}, {}, {}, \
{}, {}, {}, {}, {}, {}, {}, {}, {}, {}, {}, {}, {}, {}, {}, {}, {}, {}, {}, \
{}, {}, {}, {}, {}, {}, {}, {}, {}, {}, {}, {}, {}, {}, {}, {}, {}, {}, {}, \
{}, {}, {}, {}, {}, {}, {}, {}, {}, {}, {}, {}, {}, {}, {}, {}, {}, {}, {}, \
{}, {}, {}, {}, {}, {}, {}, {}, {}, {}, {}, {}, {}, {}, {}, {}, {}, {}, {}, \
{}, {}, {}, {}, {}, {}, {}, {}, {}, {}, {}, {}, {}, {}, {}, {}, {}, {}, {}, \
{}, {}, {}, {}, {}, {}, {}, {}, {}, {}, {}, {}, {}, {}, {}, {}, {}, {}, {}, \
{}, {}, {}, {}, {}, {}, {}, {}, {}, {}, {}, {}, {}, {}, {}, {}, {}, {}, {}, \
{}, {}, {}, {}, {}, {}, {}, {}, {}, {}, {}, {}, {}, {}, {}, {}, {}, {}, {}, \
{}, {}, {}, {}, {}, {}, {}, {}, {}, {}, {}, {}, {}, {}, {}, {}, {}, {}, {}, \
{}, {}, {}, {}, {}, {}, {}, {}, {}, {}, {}, {}, {}, {}, {}, {}, {}, {}, {}, \
{}, {}, {}, {}, {}, {}, {}, {}, {}, {}, {}, {}, {}, {}, {}, {}, {}, {}, {}, \
{}, {}, {}, {}, {}, {}, {}, {}, {}, {}, {}, {}, {}, {}, {}, {}, {}, {}, {}, \
{}, {}, {}, {}, {}, {}, {}, {}, {}, {}, {}, {}, {}, {}, {}, {}, {}, {}, {}, \
{}, {}, {}, {}, {}, {}, {}, {}, {}, {}, {}, {}, {}, {}, {}, {}, {}, {}, {}, \
{}, {}, {}, {}, {}, {}, {}, {}, {}, {}, {}, {}, {}, {}, {}, {}, {}, {}, {}, \
{}, {}, {}, {}, {}, {}, {}, {}, {}, {}, {}, {}, {}, {}, {}, {}, {}, {}, {}, \
{}, {}, {}, {}, {}, {}, {}, {}, {}, {}, {}, {}, {}, {}, {}, {}, {}, {}, {}, \
{}, {}, {}, {}, {}, {}, {}, {}, {}, {}, {}, {}, {}, {}, {}, {}, {}, {}, {}, \
{}, {}, {}, {}, {}, {}, {}, {}, {}, {}, {}, {}, {}, {}, {}, {}, {}, {}, {}, \
{}, {}, {}, {}, {}, {}, {}, {}, {}, {}, {}, {}, {}, {}, {}, {}, {}, {}, {}, \
{}, {}, {}, {}, {}, {}, {}, {}, {}, {}, {}, {}, {}, {}, {}, {}, {}, {}, {}, \
{}, {}, {}, {}, {}, {}, {}, {}, {}, {}, {}, {}, {}, {}, {}, {}, {}, {}, {}, \
{}, {}, {}, {}, {}, {}, {}, {}, {}, {}, {}, {}, {}, {}, {}, {}, {}, {}, {}, \
{}, {}, {}, {}, {}, {}, {}, {}, {}, {}, {}, {}, {}, {}, {}, {}, {}, {}, {}, \
{}, {}, {}, {}, {}, {}, {}, {}, {}, {}, {}, {}, {}, {}, {}, {}, {}, {}, {}, \
{}, {}, {}, {}, {}, {}, {}, {}, {}, {}, {}, {}, {}, {}, {}, {}, {}, {}, {}, \
{}, {}, {}, {}, {}, {}, {}, {}, {}, {}, {}, {}, {}, {}, {}, {}, {}, {}, {}, \
{}, {}, {}, {}, {}, {}, {}, {}, {}, {}, {}, {}, {}, {}, {}, {}, {}, {}, {}, \
{}, {}, {}, {}, {}, {}, {}, {}, {}, {}, {}, {}, {}, {}, {}, {}, {}, {}, {}, \
{}, {}, {}, {}, {}, {}, {}, {}, {}, {}, {}, {}, {}, {}, {}, {}, {}, {}, {}, \
{}, {}, {}, {}, {}, {}, {}, {}, {}, {}, {}, {}, {}, {}, {}, {}, {}, {}, {}, \
{}, {}, {}, {}, {}, {}, {}, {}, {}, {}, {}, {}, {}, {}, {}, {}, {}, {}, {}, \
{}, {}, {}, {}, {}, {}, {}, {}, {}, {}, {}, {}, {}, {}, {}, {}, {}, {}, {}, \
{}, {}, {}, {}, {}, {}, {}, {}, {}, {}, {}, {}, {}, {}, {}, {}, {}, {}, {}, \
{}, {}, {}, {}, {}, {}, {}, {}, {}, {}, {}, {}, {}, {}, {}, {}, {}, {}, {}, \
{}, {}, {}, {}, {}, {}, {}, {}, {}, {}, {}, {}, {}, {}, {}, {}, {}, {}, {}, \
{}, {}, {}, {}, {}, {}, {}, {}, {}, {}, {}, {}, {}, {}, {}, {}, {}, {}, {}, \
{}, {}, {}, {}, {}, {}, {}, {}, {}, {}, {}, {}, {}, {}, {}, {}, {}, {}, {}, \
{}, {}, {}, {}, {}, {}, {}, {}, {}, {}, {}, {}, {}, {}, {}, {}, {}, {}, {}, \
{}, {}, {}, {}, {}, {}, {}, {}, {}, {}, {}, {}, {}, {}, {}, {}, {}, {}, {}, \
{}, {}, {}, {}, {}, {}, {}, {}, {}, {}, {}, {}, {}, {}, {}, {}, {}, {}, {}, \
{}, {}, {}, {}, {}, {}, {}, {}, {}, {}, {}, {}, {}, {}, {}, {}, {}, {}, {}, \
{}, {}, {}, {}, {}, {}, {}, {}, {}, {}, {}, {}, {}, {}, {}, {}, {}, {}, {}, \
{}, {}, {}, {}, {}, {}, {}, {}, {}, {}, {}, {}, {}, {}, {}, {}, {}, {}, {}, \
{}, {}, {}, {}, {}, {}, {}, {}, {}, {}, {}, {}, {}, {}, {}, {}, {}, {}, {}, \
{}, {}, {}, {}, {}, {}, {}, {}, {}, {}, {}, {}, {}, {}, {}, {}, {}, {}, {}, \
{}, {}, {}, {}, {}, {}, {}, {}, {}, {}, {}, {}, {}, {}, {}, {}, {}, {}, {}, \
{}, {}, {}, {}, {}, {}, {}, {}, {}, {}, {}, {}, {}, {}, {}, {}, {}, {}, {}, \
{}, {}, {}, {}, {}, {}, {}, {}, {}, {}, {}, {}, {}, {}, {}, {}, {}, {}, {}, \
{}, {}, {}, {}, {}, {}, {}, {}, {}, {}, {}, {}, {}, {}, {}, {}, {}, {}, {}, \
{}, {}, {}, {}, {}, {}, {}, {}, {}, {}, {}, {}, {}, {}, {}, {}, {}, {}, {}, \
{}, {}, {}, {}, {}, {}, {}, {}, {}, {}, {}, {}, {}, {}, {}, {}, {}, {}, {}, \
{}, {}, {}, {}, {}, {}, {}, {}, {}, {}, {}, {}, {}, {}, {}, {}, {}, {}, {}, \
{}, {}, {}, {}, {}, {}, {}, {}, {}, {}, {}, {}, {}, {}, {}, {}, {}, {}, {}, \
{}, {}, {}, {}, {}, {}, {}, {}, {}, {}, {}, {}, {}, {}, {}, {}, {}, {}, {}, \
{}, {}, {}, {}, {}, {}, {}, {}, {}, {}, {}, {}, {}, {}, {}, {}, {}, {}, {}, \
{}, {}, {}, {}, {}, {}, {}, {}, {}, {}, {}, {}, {}, {}, {}, {}, {}, {}, {}, \
{}, {}, {}, {}, {}, {}, {}, {}, {}, {}, {}, {}, {}, {}, {}, {}, {}, {}, {}, \
{}, {}, {}, {}, {}, {}, {}, {}, {}, {}, {}, {}, {}, {}, {}, {}, {}, {}, {}, \
{}, {}, {}, {}, {}, {}, {}, {}, {}, {}, {}, {}, {}, {}, {}, {}, {}, {}, {}, \
{}, {}, {}, {}, {}, {}, {}, {}, {}, {}, {}, {}, {}, {}, {}, {}, {}, {}, {}, \
{}, {}, {}, {}, {}, {}, {}, {}, {}, {}, {}, {}, {}, {}, {}, {}, {}, {}, {}, \
{}, {}, {}, {}, {}, {}, {}, {}, {}, {}, {}, {}, {}, {}, {}, {}, {}, {}, {}, \
{}, {}, {}, {}, {}, {}, {}, {}, {}, {}, {}, {}, {}, {}, {}, {}, {}, {}, {}, \
{}, {}, {}, {}, {}, {}, {}, {}, {}, {}, {}, {}, {}, {}, {}, {}, {}, {}, {}, \
{}, {}, {}, {}, {}, {}, {}, {}, {}, {}, {}, {}, {}, {}, {}, {}, {}, {}, {}, \
{}, {}, {}, {}, {}, {}, {}, {}, {}, {}, {}, {}, {}, {}, {}, {}, {}, {}, {}, \
{}, {}, {}, {}, {}, {}, {}, {}, {}, {}, {}, {}, {}, {}, {}, {}, {}, {}, {}, \
{}, {}, {}, {}, {}, {}, {}, {}, {}, {}, {}, {}, {}, {}, {}, {}, {}, {}, {}, \
{}, {}, {}, {}, {}, {}, {}, {}, {}, {}, {}, {}, {}, {}, {}, {}, {}, {}, {}, \
{}, {}, {}, {}, {}, {}, {}, {}, {}, {}, {}, {}, {}, {}, {}, {}, {}, {}, {}, \
{}, {}, {}, {}, {}, {}, {}, {}, {}, {}, {}, {}, {}, {}, {}, {}, {}, {}, {}, \
{}, {}, {}, {}, {}, {}, {}, {}, {}, {}, {}, {}, {}, {}, {}, {}, {}, {}, {}, \
{}, {}, {}, {}, {}, {}, {}, {}, {}, {}, {}, {}, {}, {}, {}, {}, {}, {}, {}, \
{}, {}, {}, {}, {}, {}, {}, {}, {}, {}, {}, {}, {}, {}, {}, {}, {}, {}, {}, \
{}, {}, {}, {}, {}, {}, {}, {}, {}, {}, {}, {}, {}, {}, {}, {}, {}, {}, {}, \
{}, {}, {}, {}, {}, {}, {}, {}, {}, {}, {}, {}, {}, {}, {}, {}, {}, {}, {}, \
{}, {}, {}, {}, {}, {}, {}, {}, {}, {}, {}, {}, {}, {}, {}, {}, {}, {}, {}, \
{}, {}, {}, {}, {}, {}, {}, {}, {}, {}, {}, {}, {}, {}, {}, {}, {}, {}, {}, \
{}, {}, {}, {}, {}, {}, {}, {}, {}, {}, {}, {}, {}, {}, {}, {}, {}, {}, {}, \
{}, {}, {}, {}, {}, {}, {}, {}, {}, {}, {}, {}, {}, {}, {}, {}, {}, {}, {}, \
{}, {}, {}, {}, {}, {}, {}, {}, {}, {}, {}, {}, {}, {}, {}, {}, {}, {}, {}, \
{}, {}, {}, {}, {}, {}, {}, {}, {}, {}, {}, {}, {}, {}, {}, {}, {}, {}, {}, \
{}, {}, {}, {}, {}, {}, {}, {}, {}, {}, {}, {}, {}, {}, {}, {}, {}, {}, {}, \
{}, {}, {}, {}, {}, {}, {}, {}, {}, {}, {}, {}, {}, {}, {}, {}, {}, {}, {}, \
{}, {}, {}, {}, {}, {}, {}, {}, {}, {}, {}, {}, {}, {}, {}, {}, {}, {}, {}, \
{}, {}, {}, {}, {}, {}, {}, {}, {}, {}, {}, {}, {}, {}, {}, {}, {}, {}, {}, \
{}, {}, {}, {}, {}, {}, {}, {}, {}, {}, {}, {}, {}, {}, {}, {}, {}, {}, {}, \
{}, {}, {}, {}, {}, {}, {}, {}, {}, {}, {}, {}, {}, {}, {}, {}, {}, {}, {}, \
{}, {}, {}, {}, {}, {}, {}, {}, {}, {}, {}, {}, {}, {}, {}, {}, {}, {}, {}, \
{}, {}, {}, {}, {}, {}, {}, {}, {}, {}, {}, {}, {}, {}, {}, {}, {}, {}, {}, \
{}, {}, {}, {}, {}, {}, {}, {}, {}, {}, {}, {}, {}, {}, {}, {}, {}, {}, {}, \
{}, {}, {}, {}, {}, {}, {}, {}, {}, {}, {}, {}, {}, {}, {}, {}, {}, {}, {}, \
{}, {}, {}, {}, {}, {}, {}, {}, {}, {}, {}, {}, {}, {}, {}, {}, {}, {}, {}, \
{}, {}, {}, {}, {}, {}, {}, {}, {}, {}, {}, {}, {}, {}, {}, {}, {}, {}, {}, \
{}, {}, {}, {}, {}, {}, {}, {}, {}, {}, {}, {}, {}, {}, {}, {}, {}, {}, {}, \
{}, {}, {}, {}, {}, {}, {}, {}, {}, {}, {}, {}, {}, {}, {}, {}, {}, {}, {}, \
{}, {}, {}, {}, {}, {}, {}, {}, {}, {}, {}, {}, {}, {}, {}, {}, {}, {}, {}, \
{}, {}, {}, {}, {}, {}, {}, {}, {}, {}, {}, {}, {}, {}, {}, {}, {}, {}, {}, \
{}, {}, {}, {}, {}, {}, {}, {}, {}, {}, {}, {}, {}, {}, {}, {}, {}, {}, {}, \
{}, {}, {}, {}, {}, {}, {}, {}, {}, {}, {}, {}, {}, {}, {}, {}, {}, {}, {}, \
{}, {}, {}, {}, {}, {}, {}, {}, {}, {}, {}, {}, {}, {}, {}, {}, {}, {}, {}, \
{}, {}, {}, {}, {}, {}, {}, {}, {}, {}, {}, {}, {}, {}, {}, {}, {}, {}, {}, \
{}, {}, {}, {}, {}, {}, {}, {}, {}, {}, {}, {}, {}, {}, {}, {}, {}, {}, {}, \
{}, {}, {}, {}, {}, {}, {}, {}, {}, {}, {}, {}, {}, {}, {}, {}, {}, {}, {}, \
{}, {}, {}, {}, {}, {}, {}, {}, {}, {}, {}, {}, {}, {}, {}, {}, {}, {}, {}, \
{}, {}, {}, {}, {}, {}, {}, {}, {}, {}, {}, {}, {}, {}, {}, {}, {}, {}, {}, \
{}, {}, {}, {}, {}, {}, {}, {}, {}, {}, {}, {}, {}, {}, {}, {}, {}, {}, {}, \
{}, {}, {}, {}, {}, {}, {}, {}, {}, {}, {}, {}, {}, {}, {}, {}, {}, {}, {}, \
{}, {}, {}, {}, {}, {}, {}, {}, {}, {}, {}, {}, {}, {}, {}, {}, {}, {}, {}, \
{}, {}, {}, {}, {}, {}, {}, {}, {}, {}, {}, {}, {}, {}, {}, {}, {}, {}, {}, \
{}, {}, {}, {}, {}, {}, {}, {}, {}, {}, {}, {}, {}, {}, {}, {}, {}, {}, {}, \
{}, {}, {}, {}, {}, {}, {}, {}, {}, {}, {}, {}, {}, {}, {}, {}, {}, {}, {}, \
{}, {}, {}, {}, {}, {}, {}, {}, {}, {}, {}, {}, {}, {}, {}, {}, {}, {}, {}, \
{}, {}, {}, {}, {}, {}, {}, {}, {}, {}, {}, {}, {}, {}, {}, {}, {}, {}, {}, \
{}, {}, {}, {}, {}, {}, {}, {}, {}, {}, {}, {}, {}, {}, {}, {}, {}, {}, {}, \
{}, {}, {}, {}, {}, {}, {}, {}, {}, {}, {}, {}, {}, {}, {}, {}, {}, {}, {}, \
{}, {}, {}, {}, {}, {}, {}, {}, {}, {}, {}, {}, {}, {}, {}, {}, {}, {}, {}, \
{}, {}, {}, {}, {}, {}, {}, {}, {}, {}, {}, {}, {}, {}, {}, {}, {}, {}, {}, \
{}, {}, {}, {}, {}, {}, {}, {}, {}, {}, {}, {}, {}, {}, {}, {}, {}, {}, {}, \
{}, {}, {}, {}, {}, {}, {}, {}, {}, {}, {}, {}, {}, {}, {}, {}, {}, {}, {}, \
{}, {}, {}, {}, {}, {}, {}, {}, {}, {}, {}, {}, {}, {}, {}, {}, {}, {}, {}, \
{}, {}, {}, {}, {}, {}, {}, {}, {}, {}, {}, {}, {}, {}, {}, {}, {}, {}, {}, \
{}, {}, {}, {}, {}, {}, {}, {}, {}, {}, {}, {}, {}, {}, {}, {}, {}, {}, {}, \
{}, {}, {}, {}, {}, {}, {}, {}, {}, {}, {}, {}, {}, {}, {}, {}, {}, {}, {}, \
{}, {}, {}, {}, {}, {}, {}, {}, {}, {}, {}, {}, {}, {}, {}, {}, {}, {}, {}, \
{}, {}, {}, {}, {}, {}, {}, {}, {}, {}, {}, {}, {}, {}, {}, {}, {}, {}, {}, \
{}, {}, {}, {}, {}, {}, {}, {}, {}, {}, {}, {}, {}, {}, {}, {}, {}, {}, {}, \
{}, {}, {}, {}, {}, {}, {}, {}, {}, {}, {}, {}, {}, {}, {}, {}, {}, {}, {}, \
{}, {}, {}, {}, {}, {}, {}, {}, {}, {}, {}, {}, {}, {}, {}, {}, {}, {}, {}, \
{}, {}, {}, {}, {}, {}, {}, {}, {}, {}, {}, {}, {}, {}, {}, {}, {}, {}, {}, \
{}, {}, {}, {}, {}, {}, {}, {}, {}, {}, {}, {}, {}, {}, {}, {}, {}, {}, {}, \
{}, {}, {}, {}, {}, {}, {}, {}, {}, {}, {}, {}, {}, {}, {}, {}, {}, {}, {}, \
{}, {}, {}, {}, {}, {}, {}, {}, {}, {}, {}, {}, {}, {}, {}, {}, {}, {}, {}, \
{}, {}, {}, {}, {}, {}, {}, {}, {}, {}, {}, {}, {}, {}, {}, {}, {}, {}, {}, \
{}, {}, {}, {}, {}, {}, {}, {}, {}, {}, {}, {}, {}, {}, {}, {}, {}, {}, {}, \
{}, {}, {}, {}, {}, {}, {}, {}, {}, {}, {}, {}, {}, {}, {}, {}, {}, {}, {}, \
{}, {}, {}, {}, {}, {}, {}, {}, {}, {}, {}, {}, {}, {}, {}, {}, {}, {}, {}, \
{}, {}, {}, {}, {}, {}, {}, {}, {}, {}, {}, {}, {}, {}, {}, {}, {}, {}, {}, \
{}, {}, {}, {}, {}, {}, {}, {}, {}, {}, {}, {}, {}, {}, {}, {}, {}, {}, {}, \
{}, {}, {}, {}, {}, {}, {}, {}, {}, {}, {}, {}, {}, {}, {}, {}, {}, {}, {}, \
{}, {}, {}, {}, {}, {}, {}, {}, {}, {}, {}, {}, {}, {}, {}, {}, {}, {}, {}, \
{}, {}, {}, {}, {}, {}, {}, {}, {}, {}, {}, {}, {}, {}, {}, {}, {}, {}, {}, \
{}, {}, {}, {}, {}, {}, {}, {}, {}, {}, {}, {}, {}, {}, {}, {}, {}, {}, {}, \
{}, {}, {}, {}, {}, {}, {}, {}, {}, {}, {}, {}, {}, {}, {}, {}, {}, {}, {}, \
{}, {}, {}, {}, {}, {}, {}, {}, {}, {}, {}, {}, {}, {}, {}, {}, {}, {}, {}, \
{}, {}, {}, {}, {}, {}, {}, {}, {}, {}, {}, {}, {}, {}, {}, {}, {}, {}, {}, \
{}, {}, {}, {}, {}, {}, {}, {}, {}, {}, {}, {}, {}, {}, {}, {}, {}, {}, {}, \
{}, {}, {}, {}, {}, {}, {}, {}, {}, {}, {}, {}, {}, {}, {}, {}, {}, {}, {}, \
{}, {}, {}, {}, {}, {}, {}, {}, {}, {}, {}, {}, {}, {}, {}, {}, {}, {}, {}, \
{}, {}, {}, {}, {}, {}, {}, {}, {}, {}, {}, {}, {}, {}, {}, {}, {}, {}, {}, \
{}, {}, {}, {}, {}, {}, {}, {}, {}, {}, {}, {}, {}, {}, {}, {}, {}, {}, {}, \
{}, {}, {}, {}, {}, {}, {}, {}, {}, {}, {}, {}, {}, {}, {}, {}, {}, {}, {}, \
{}, {}, {}, {}, {}, {}, {}, {}, {}, {}, {}, {}, {}, {}, {}, {}, {}, {}, {}, \
{}, {}, {}, {}, {}, {}, {}, {}, {}, {}, {}, {}, {}, {}, {}, {}, {}, {}, {}, \
{}, {}, {}, {}, {}, {}, {}, {}, {}, {}, {}, {}, {}, {}, {}, {}, {}, {}, {}, \
{}, {}, {}, {}, {}, {}, {}, {}, {}, {}, {}, {}, {}, {}, {}, {}, {}, {}, {}, \
{}, {}, {}, {}, {}, {}, {}, {}, {}, {}, {}, {}, {}, {}, {}, {}, {}, {}, {}, \
{}, {}, {}, {}, {}, {}, {}, {}, {}, {}, {}, {}, {}, {}, {}, {}, {}, {}, {}, \
{}, {}, {}, {}, {}, {}, {}, {}, {}, {}, {}, {}, {}, {}, {}, {}, {}, {}, {}, \
{}, {}, {}, {}, {}, {}, {}, {}, {}, {}, {}, {}, {}, {}, {}, {}, {}, {}, {}, \
{}, {}, {}, {}, {}, {}, {}, {}, {}, {}, {}, {}, {}, {}, {}, {}, {}, {}, {}, \
{}, {}, {}, {}, {}, {}, {}, {}, {}, {}, {}, {}, {}, {}, {}, {}, {}, {}, {}, \
{}, {}, {}, {}, {}, {}, {}, {}, {}, {}, {}, {}, {}, {}, {}, {}, {}, {}, {}, \
{}, {}, {}, {}, {}, {}, {}, {}, {}, {}, {}, {}, {}, {}, {}, {}, {}, {}, {}, \
{}, {}, {}, {}, {}, {}, {}, {}, {}, {}, {}, {}, {}, {}, {}, {}, {}, {}, {}, \
{}, {}, {}, {}, {}, {}, {}, {}, {}, {}, {}, {}, {}, {}, {}, {}, {}, {}, {}, \
{}, {}, {}, {}, {}, {}, {}, {}, {}, {}, {}, {}, {}, {}, {}, {}, {}, {}, {}, \
{}, {}, {}, {}, {}, {}, {}, {}, {}, {}, {}, {}, {}, {}, {}, {}, {}, {}, {}, \
{}, {}, {}, {}, {}, {}, {}, {}, {}, {}, {}, {}, {}, {}, {}, {}, {}, {}, {}, \
{}, {}, {}, {}, {}, {}, {}, {}, {}, {}, {}, {}, {}, {}, {}, {}, {}, {}, {}, \
{}, {}, {}, {}, {}, {}, {}, {}, {}, {}, {}, {}, {}, {}, {}, {}, {}, {}, {}, \
{}, {}, {}, {}, {}, {}, {}, {}, {}, {}, {}, {}, {}, {}, {}, {}, {}, {}, {}, \
{}, {}, {}, {}, {}, {}, {}, {}, {}, {}, {}, {}, {}, {}, {}, {}, {}, {}, {}, \
{}, {}, {}, {}, {}, {}, {}, {}, {}, {}, {}, {}, {}, {}, {}, {}, {}, {}, {}, \
{}, {}, {}, {}, {}, {}, {}, {}, {}, {}, {}, {}, {}, {}, {}, {}, {}, {}, {}, \
{}, {}, {}, {}, {}, {}, {}, {}, {}, {}, {}, {}, {}, {}, {}, {}, {}, {}, {}, \
{}, {}, {}, {}, {}, {}, {}, {}, {}, {}, {}, {}, {}, {}, {}, {}, {}, {}, {}, \
{}, {}, {}, {}, {}, {}, {}, {}, {}, {}, {}, {}, {}, {}, {}, {}, {}, {}, {}, \
{}, {}, {}, {}, {}, {}, {}, {}, {}, {}, {}, {}, {}, {}, {}, {}, {}, {}, {}, \
{}, {}, {}, {}, {}, {}, {}, {}, {}, {}, {}, {}, {}, {}, {}, {}, {}, {}, {}, \
{}, {}, {}, {}, {}, {}, {}, {}, {}, {}, {}, {}, {}, {}, {}, {}, {}, {}, {}, \
{}, {}, {}, {}, {}, {}, {}, {}, {}, {}, {}, {}, {}, {}, {}, {}, {}, {}, {}, \
{}, {}, {}, {}, {}, {}, {}, {}, {}, {}, {}, {}, {}, {}, {}, {}, {}, {}, {}, \
{}, {}, {}, {}, {}, {}, {}, {}, {}, {}, {}, {}, {}, {}, {}, {}, {}, {}, {}, \
{}, {}, {}, {}, {}, {}, {}, {}, {}, {}, {}, {}, {}, {}, {}, {}, {}, {}, {}, \
{}, {}, {}, {}, {}, {}, {}, {}, {}, {}, {}, {}, {}, {}, {}, {}, {}, {}, {}, \
{}, {}, {}, {}, {}, {}, {}, {}, {}, {}, {}, {}, {}, {}, {}, {}, {}, {}, {}, \
{}, {}, {}, {}, {}, {}, {}, {}, {}, {}, {}, {}, {}, {}, {}, {}, {}, {}, {}, \
{}, {}, {}, {}, {}, {}, {}, {}, {}, {}, {}, {}, {}, {}, {}, {}, {}, {}, {}, \
{}, {}, {}, {}, {}, {}, {}, {}, {}, {}, {}, {}, {}, {}, {}, {}, {}, {}, {}, \
{}, {}, {}, {}, {}, {}, {}, {}, {}, {}, {}, {}, {}, {}, {}, {}, {}, {}, {}, \
{}, {}, {}, {}, {}, {}, {}, {}, {}, {}, {}, {}, {}, {}, {}, {}, {}, {}, {}, \
{}, {}, {}, {}, {}, {}, {}, {}, {}, {}, {}, {}, {}, {}, {}, {}, {}, {}, {}, \
{}, {}, {}, {}, {}, {}, {}, {}, {}, {}, {}, {}, {}, {}, {}, {}, {}, {}, {}, \
{}, {}, {}, {}, {}, {}, {}, {}, {}, {}, {}, {}, {}, {}, {}, {}, {}, {}, {}, \
{}, {}, {}, {}, {}, {}, {}, {}, {}, {}, {}, {}, {}, {}, {}, {}, {}, {}, {}, \
{}, {}, {}, {}, {}, {}, {}, {}, {}, {}, {}, {}, {}, {}, {}, {}, {}, {}, {}, \
{}, {}, {}, {}, {}, {}, {}, {}, {}, {}, {}, {}, {}, {}, {}, {}, {}, {}, {}, \
{}, {}, {}, {}, {}, {}, {}, {}, {}, {}, {}, {}, {}, {}, {}, {}, {}, {}, {}, \
{}, {}, {}, {}, {}, {}, {}, {}, {}, {}, {}, {}, {}, {}, {}, {}, {}, {}, {}, \
{}, {}, {}, {}, {}, {}, {}, {}, {}, {}, {}, {}, {}, {}, {}, {}, {}, {}, {}, \
{}, {}, {}, {}, {}, {}, {}, {}, {}, {}, {}, {}, {}, {}, {}, {}, {}, {}, {}, \
{}, {}, {}, {}, {}, {}, {}, {}, {}, {}, {}, {}, {}, {}, {}, {}, {}, {}, {}, \
{}, {}, {}, {}, {}, {}, {}, {}, {}, {}, {}, {}, {}, {}, {}, {}, {}, {}, {}, \
{}, {}, {}, {}, {}, {}, {}, {}, {}, {}, {}, {}, {}, {}, {}, {}, {}, {}, {}, \
{}, {}, {}, {}, {}, {}, {}, {}, {}, {}, {}, {}, {}, {}, {}, {}, {}, {}, {}, \
{}, {}, {}, {}, {}, {}, {}, {}, {}, {}, {}, {}, {}, {}, {}, {}, {}, {}, {}, \
{}, {}, {}, {}, {}, {}, {}, {}, {}, {}, {}, {}, {}, {}, {}, {}, {}, {}, {}, \
{}, {}, {}, {}, {}, {}, {}, {}, {}, {}, {}, {}, {}, {}, {}, {}, {}, {}, {}, \
{}, {}, {}, {}, {}, {}, {}, {}, {}, {}, {}, {}, {}, {}, {}, {}, {}, {}, {}, \
{}, {}, {}, {}, {}, {}, {}, {}, {}}}, {{}, {}}},
      AspectRatio->NCache[GoldenRatio^(-1), 0.6180339887498948],
      Axes->{True, True},
      AxesLabel->{None, None},
      AxesOrigin->{0.55, -1.1512925464970227`},
      DisplayFunction->Identity,
      Epilog->{{
         Opacity[0.8], 
         GrayLevel[0.7000000000000001], {
          LineBox[{{3, 0.9137938516755679}, {4, 1.6094379124341003`}}], 
          LineBox[{{3, -0.18315454309784643`}, {4, 0.}}], 
          LineBox[{{2.8, 1.318012853703485}, {3.8, 2.0794415416798357`}}], 
          LineBox[{{3, 3.707882401239552}, {4, 5.480638923341991}}], 
          LineBox[{{3, 2.607382497665095}, {3.81, 2.8903717578961645`}}], 
          LineBox[{{2.91, 1.422958345491482}, {4, 1.0986122886681098`}}], 
          LineBox[{{3, 1.7577722069399189`}, {4, 1.791759469228055}}], 
          LineBox[{{3, 2.056970374832945}, {4.1, 1.791759469228055}}], 
          LineBox[{{3, 3.449257043482641}, {4, 2.302585092994046}}], 
          LineBox[{{3.03, 5.683979847360021}, {4.07, 2.6390573296152584`}}], 
          LineBox[{{2.9, 5.683979847360021}, {3.91, 2.833213344056216}}], 
          LineBox[{{3., 2.8905535926089123`}, {4.1, 1.9459101490553132`}}], 
          LineBox[{{3.08, 2.4336437602409027`}, {4, 3.4011973816621555`}}], 
          LineBox[{{3., 1.318012853703485}, {4.13, 2.8903717578961645`}}], 
          LineBox[{{3.08, 1.318012853703485}, {4, 2.5649493574615367`}}], 
          LineBox[{{3.2, 1.515601882628228}, {3.9, 1.9459101490553132`}}]}}, {
         RGBColor[
          NCache[
           Rational[2, 3], 0.6666666666666666], 0, 0], {
          LineBox[{{3.03, 5.683979847360021}, {4.07, 2.6390573296152584`}}], 
          LineBox[{{2.9, 5.683979847360021}, {3.91, 2.833213344056216}}]}}},
      Frame->{{True, False}, {True, False}},
      FrameLabel->{{
         FormBox[
          StyleBox[
          "\"\\!\\(\\*SubscriptBox[\\(IC\\), \\(50\\)]\\) (nM)\"", FontFamily -> 
           "Times", 13, StripOnInput -> False], TraditionalForm], None}, {
        None, None}},
      FrameTicks->{{{{0., 
           FormBox[
           "\"\\!\\(\\*SuperscriptBox[\\(10\\), \\(0\\)]\\)\"", 
            TraditionalForm], {0.02, 0}, {}}, {2.302585092994046, 
           FormBox[
           "\"\\!\\(\\*TagBox[SuperscriptBox[\\\"10\\\", \
\\\"1\\\"],DisplayForm]\\)\"", TraditionalForm], {0.02, 0}, {}}, {
          4.605170185988092, 
           FormBox[
           "\"\\!\\(\\*SuperscriptBox[\\(10\\), \\(2\\)]\\)\"", 
            TraditionalForm], {0.02, 0}, {}}, {6.907755278982137, 
           FormBox[
           "\"\\!\\(\\*SuperscriptBox[\\(10\\), \\(3\\)]\\)\"", 
            TraditionalForm], {0.02, 0}, {}}, {0.6931471805599452, 
           FormBox["\"\"", TraditionalForm], {0.01, 0}, {}}, {
          1.0986122886681096`, 
           FormBox["\"\"", TraditionalForm], {0.01, 0}, {}}, {
          1.3862943611198904`, 
           FormBox["\"\"", TraditionalForm], {0.01, 0}, {}}, {1.6094379124341, 
           FormBox["\"\"", TraditionalForm], {0.01, 0}, {}}, {
          1.7917594692280547`, 
           FormBox["\"\"", TraditionalForm], {0.01, 0}, {}}, {
          1.945910149055313, 
           FormBox["\"\"", TraditionalForm], {0.01, 0}, {}}, {
          2.0794415416798353`, 
           FormBox["\"\"", TraditionalForm], {0.01, 0}, {}}, {
          2.197224577336219, 
           FormBox["\"\"", TraditionalForm], {0.01, 0}, {}}, {
          2.9957322735539913`, 
           FormBox["\"\"", TraditionalForm], {0.01, 0}, {}}, {
          3.4011973816621555`, 
           FormBox["\"\"", TraditionalForm], {0.01, 0}, {}}, {
          3.6888794541139363`, 
           FormBox["\"\"", TraditionalForm], {0.01, 0}, {}}, {
          3.912023005428146, 
           FormBox["\"\"", TraditionalForm], {0.01, 0}, {}}, {4.0943445622221, 
           FormBox["\"\"", TraditionalForm], {0.01, 0}, {}}, {
          4.2484952420493585`, 
           FormBox["\"\"", TraditionalForm], {0.01, 0}, {}}, {
          4.382026634673881, 
           FormBox["\"\"", TraditionalForm], {0.01, 0}, {}}, {
          4.499809670330265, 
           FormBox["\"\"", TraditionalForm], {0.01, 0}, {}}, {
          5.298317366548037, 
           FormBox["\"\"", TraditionalForm], {0.01, 0}, {}}, {
          5.703782474656202, 
           FormBox["\"\"", TraditionalForm], {0.01, 0}, {}}, {
          5.991464547107983, 
           FormBox["\"\"", TraditionalForm], {0.01, 0}, {}}, {
          6.214608098422191, 
           FormBox["\"\"", TraditionalForm], {0.01, 0}, {}}, {
          6.396929655216145, 
           FormBox["\"\"", TraditionalForm], {0.01, 0}, {}}, {
          6.551080335043405, 
           FormBox["\"\"", TraditionalForm], {0.01, 0}, {}}, {
          6.684611727667927, 
           FormBox["\"\"", TraditionalForm], {0.01, 0}, {}}, {
          6.802394763324311, 
           FormBox["\"\"", TraditionalForm], {0.01, 0}, {}}}, {}}, {{{1, 
           FormBox[
            StyleBox[
            "\"\\!\\(\\*SubscriptBox[\\(Ab\\), \
\\(A1\\)]\\)\\n\\!\\(\\*StyleBox[\\\"Measured\\\",FontSlant->\\\"Italic\\\"]\\\
)\"", FontFamily -> "Times", 12, StripOnInput -> False], TraditionalForm]}, {
          2, 
           FormBox[
            StyleBox[
            "\"\\!\\(\\*SubscriptBox[\\(Ab\\), \
\\(A2\\)]\\)\\n\\!\\(\\*StyleBox[\\\"Measured\\\",FontSlant->\\\"Italic\\\"]\\\
)\"", FontFamily -> "Times", 12, StripOnInput -> False], TraditionalForm]}, {
          3, 
           FormBox[
            StyleBox[
            "\"\\!\\(\\*SubscriptBox[\\(Ab\\), \
\\(A1\\)]\\)-\\!\\(\\*SubscriptBox[\\(Ab\\), \
\\(A2\\)]\\)\\n\\!\\(\\*StyleBox[\\\"Predicted\\\",FontSlant->\\\"Italic\\\"]\
\\)\"", FontFamily -> "Times", 12, StripOnInput -> False], 
            TraditionalForm]}, {4, 
           FormBox[
            StyleBox[
            "\"\\!\\(\\*SubscriptBox[\\(Ab\\), \
\\(A1\\)]\\)-\\!\\(\\*SubscriptBox[\\(Ab\\), \
\\(A2\\)]\\)\\n\\!\\(\\*StyleBox[\\\"Measured\\\",FontSlant->\\\"Italic\\\"]\\\
)\"", FontFamily -> "Times", 12, StripOnInput -> False], 
            TraditionalForm]}}, {{1, 
           FormBox[
            StyleBox[
            "\"\\!\\(\\*SubscriptBox[\\(Ab\\), \
\\(A1\\)]\\)\\n\\!\\(\\*StyleBox[\\\"Measured\\\",FontSlant->\\\"Italic\\\"]\\\
)\"", FontFamily -> "Times", 12, StripOnInput -> False], TraditionalForm]}, {
          2, 
           FormBox[
            StyleBox[
            "\"\\!\\(\\*SubscriptBox[\\(Ab\\), \
\\(A2\\)]\\)\\n\\!\\(\\*StyleBox[\\\"Measured\\\",FontSlant->\\\"Italic\\\"]\\\
)\"", FontFamily -> "Times", 12, StripOnInput -> False], TraditionalForm]}, {
          3, 
           FormBox[
            StyleBox[
            "\"\\!\\(\\*SubscriptBox[\\(Ab\\), \
\\(A1\\)]\\)-\\!\\(\\*SubscriptBox[\\(Ab\\), \
\\(A2\\)]\\)\\n\\!\\(\\*StyleBox[\\\"Predicted\\\",FontSlant->\\\"Italic\\\"]\
\\)\"", FontFamily -> "Times", 12, StripOnInput -> False], 
            TraditionalForm]}, {4, 
           FormBox[
            StyleBox[
            "\"\\!\\(\\*SubscriptBox[\\(Ab\\), \
\\(A1\\)]\\)-\\!\\(\\*SubscriptBox[\\(Ab\\), \
\\(A2\\)]\\)\\n\\!\\(\\*StyleBox[\\\"Measured\\\",FontSlant->\\\"Italic\\\"]\\\
)\"", FontFamily -> "Times", 12, StripOnInput -> False], TraditionalForm]}}}},
      FrameTicksStyle->12,
      GridLines->{{1, 2, 3, 4}, {}},
      GridLinesStyle->Directive[
        GrayLevel[0.5], 
        Opacity[0.8], 
        Thickness[0.005], 
        Dashing[{0, Small}]],
      ImageSize->350,
      Method->{
       "OptimizePlotMarkers" -> True, 
        "CoordinatesToolOptions" -> {"DisplayFunction" -> ({
            (Identity[#]& )[
             Part[#, 1]], 
            (Exp[#]& )[
             Part[#, 2]]}& ), "CopiedValueFunction" -> ({
            (Identity[#]& )[
             Part[#, 1]], 
            (Exp[#]& )[
             Part[#, 2]]}& )}},
      PlotRange->{{0.55, 4.5}, {-1.1512925464970227`, 7.368272297580947}},
      PlotRangeClipping->True,
      PlotRangePadding->{{0, 0}, {0, 0}},
      Prolog->{{
         Dashing[{Small, Small}], 
         Opacity[0.7], 
         LineBox[
          NCache[{{0.5, 
             Log[1000]}, {7.5, 
             Log[1000]}}, {{0.5, 6.907755278982137}, {7.5, 
           6.907755278982137}}]]}},
      Ticks->{Automatic, 
        Charting`ScaledTicks[{Log, Exp}]}], 
     GraphicsBox[{{}, {{
         {RGBColor[
          0.6839215686274509, 0.5176470588235295, 0.1003921568627451], 
          PointSize[0.012833333333333334`], AbsoluteThickness[1.6], 
          GeometricTransformationBox[InsetBox[
            FormBox[
             StyleBox[
              GraphicsBox[
               {EdgeForm[{RGBColor[
                0.6839215686274509, 0.5176470588235295, 0.1003921568627451], 
                AbsoluteThickness[1], JoinForm["Round"]}], FaceForm[{
                GrayLevel[1], Opacity[0.5]}], 
                PolygonBox[{
                 Offset[{3.5, 3.5}, {0, 0}], Offset[{3.5, -3.5}, {0, 0}], 
                  Offset[{-3.5, -3.5}, {0, 0}], Offset[{-3.5, 3.5}, {0, 0}]}]},
               AlignmentPoint->{0, 0}],
              StripOnInput->False,
              GraphicsBoxOptions->{DefaultBaseStyle->Directive[
                PointSize[0.012833333333333334`], 
                AbsoluteThickness[1.6], 
                RGBColor[
                0.6839215686274509, 0.5176470588235295, 0.1003921568627451]]}],
             TraditionalForm], {0., 0.}], {{{1., 5.159055299214529}}, {{1., 
           5.159055299214529}}}]}, 
         {RGBColor[
          0.6839215686274509, 0.5176470588235295, 0.1003921568627451], 
          PointSize[0.012833333333333334`], AbsoluteThickness[1.6], 
          GeometricTransformationBox[InsetBox[
            FormBox[
             StyleBox[
              GraphicsBox[
               {EdgeForm[{RGBColor[
                0.6839215686274509, 0.5176470588235295, 0.1003921568627451], 
                AbsoluteThickness[1], JoinForm["Round"]}], FaceForm[{
                GrayLevel[1], Opacity[0.5]}], 
                PolygonBox[{
                 Offset[{3.5, 3.5}, {0, 0}], Offset[{3.5, -3.5}, {0, 0}], 
                  Offset[{-3.5, -3.5}, {0, 0}], Offset[{-3.5, 3.5}, {0, 0}]}]},
               AlignmentPoint->{0, 0}],
              StripOnInput->False,
              GraphicsBoxOptions->{DefaultBaseStyle->Directive[
                PointSize[0.012833333333333334`], 
                AbsoluteThickness[1.6], 
                RGBColor[
                0.6839215686274509, 0.5176470588235295, 0.1003921568627451]]}],
             TraditionalForm], {0., 0.}], {{{2., 2.70805020110221}}, {{2., 
           2.70805020110221}}}]}, 
         {RGBColor[
          0.6839215686274509, 0.5176470588235295, 0.1003921568627451], 
          PointSize[0.012833333333333334`], AbsoluteThickness[1.6], 
          GeometricTransformationBox[InsetBox[
            FormBox[
             StyleBox[
              GraphicsBox[
               {EdgeForm[{RGBColor[
                0.6839215686274509, 0.5176470588235295, 0.1003921568627451], 
                AbsoluteThickness[1], JoinForm["Round"]}], FaceForm[{
                GrayLevel[1], Opacity[0.5]}], 
                PolygonBox[{
                 Offset[{3.5, 3.5}, {0, 0}], Offset[{3.5, -3.5}, {0, 0}], 
                  Offset[{-3.5, -3.5}, {0, 0}], Offset[{-3.5, 3.5}, {0, 0}]}]},
               AlignmentPoint->{0, 0}],
              StripOnInput->False,
              GraphicsBoxOptions->{DefaultBaseStyle->Directive[
                PointSize[0.012833333333333334`], 
                AbsoluteThickness[1.6], 
                RGBColor[
                0.6839215686274509, 0.5176470588235295, 0.1003921568627451]]}],
             TraditionalForm], {0., 0.}], {{{3., 0.4962453337800232}}, {{3., 
           0.4962453337800232}}}]}, 
         {RGBColor[
          0.6839215686274509, 0.5176470588235295, 0.1003921568627451], 
          PointSize[0.012833333333333334`], AbsoluteThickness[1.6], 
          GeometricTransformationBox[InsetBox[
            FormBox[
             StyleBox[
              GraphicsBox[
               {EdgeForm[{RGBColor[
                0.6839215686274509, 0.5176470588235295, 0.1003921568627451], 
                AbsoluteThickness[1], JoinForm["Round"]}], FaceForm[{
                GrayLevel[1], Opacity[0.5]}], 
                PolygonBox[{
                 Offset[{3.5, 3.5}, {0, 0}], Offset[{3.5, -3.5}, {0, 0}], 
                  Offset[{-3.5, -3.5}, {0, 0}], Offset[{-3.5, 3.5}, {0, 0}]}]},
               AlignmentPoint->{0, 0}],
              StripOnInput->False,
              GraphicsBoxOptions->{DefaultBaseStyle->Directive[
                PointSize[0.012833333333333334`], 
                AbsoluteThickness[1.6], 
                RGBColor[
                0.6839215686274509, 0.5176470588235295, 0.1003921568627451]]}],
             TraditionalForm], {0., 0.}], {{{4., 1.0986122886681098`}}, {{4., 
           1.0986122886681098`}}}]}, 
         {RGBColor[
          0.6839215686274509, 0.5176470588235295, 0.1003921568627451], 
          PointSize[0.012833333333333334`], AbsoluteThickness[1.6], 
          GeometricTransformationBox[InsetBox[
            FormBox[
             StyleBox[
              GraphicsBox[
               {EdgeForm[{RGBColor[
                0.6839215686274509, 0.5176470588235295, 0.1003921568627451], 
                AbsoluteThickness[1], JoinForm["Round"]}], FaceForm[{
                GrayLevel[1], Opacity[0.5]}], 
                PolygonBox[{
                 Offset[{0., 4.171930009000631}, {0, 0}], 
                  Offset[{4.171930009000631, 0.}, {0, 0}], 
                  Offset[{0., -4.171930009000631}, {0, 0}], 
                  Offset[{-4.171930009000631, 0.}, {0, 0}]}]},
               AlignmentPoint->{0, 0}],
              StripOnInput->False,
              GraphicsBoxOptions->{DefaultBaseStyle->Directive[
                PointSize[0.012833333333333334`], 
                AbsoluteThickness[1.6], 
                RGBColor[
                0.6839215686274509, 0.5176470588235295, 0.1003921568627451]]}],
             TraditionalForm], {0., 0.}], {{{0.85, 5.545177444479562}}, {{
           0.85, 5.545177444479562}}}]}, 
         {RGBColor[
          0.6839215686274509, 0.5176470588235295, 0.1003921568627451], 
          PointSize[0.012833333333333334`], AbsoluteThickness[1.6], 
          GeometricTransformationBox[InsetBox[
            FormBox[
             StyleBox[
              GraphicsBox[
               {EdgeForm[{RGBColor[
                0.6839215686274509, 0.5176470588235295, 0.1003921568627451], 
                AbsoluteThickness[1], JoinForm["Round"]}], FaceForm[{
                GrayLevel[1], Opacity[0.5]}], 
                PolygonBox[{
                 Offset[{0., 4.171930009000631}, {0, 0}], 
                  Offset[{4.171930009000631, 0.}, {0, 0}], 
                  Offset[{0., -4.171930009000631}, {0, 0}], 
                  Offset[{-4.171930009000631, 0.}, {0, 0}]}]},
               AlignmentPoint->{0, 0}],
              StripOnInput->False,
              GraphicsBoxOptions->{DefaultBaseStyle->Directive[
                PointSize[0.012833333333333334`], 
                AbsoluteThickness[1.6], 
                RGBColor[
                0.6839215686274509, 0.5176470588235295, 0.1003921568627451]]}],
             TraditionalForm], {0., 0.}], {{{2., 3.332204510175204}}, {{2., 
           3.332204510175204}}}]}, 
         {RGBColor[
          0.6839215686274509, 0.5176470588235295, 0.1003921568627451], 
          PointSize[0.012833333333333334`], AbsoluteThickness[1.6], 
          GeometricTransformationBox[InsetBox[
            FormBox[
             StyleBox[
              GraphicsBox[
               {EdgeForm[{RGBColor[
                0.6839215686274509, 0.5176470588235295, 0.1003921568627451], 
                AbsoluteThickness[1], JoinForm["Round"]}], FaceForm[{
                GrayLevel[1], Opacity[0.5]}], 
                PolygonBox[{
                 Offset[{0., 4.171930009000631}, {0, 0}], 
                  Offset[{4.171930009000631, 0.}, {0, 0}], 
                  Offset[{0., -4.171930009000631}, {0, 0}], 
                  Offset[{-4.171930009000631, 0.}, {0, 0}]}]},
               AlignmentPoint->{0, 0}],
              StripOnInput->False,
              GraphicsBoxOptions->{DefaultBaseStyle->Directive[
                PointSize[0.012833333333333334`], 
                AbsoluteThickness[1.6], 
                RGBColor[
                0.6839215686274509, 0.5176470588235295, 0.1003921568627451]]}],
             TraditionalForm], {0., 0.}], {{{3., 1.4484547598524944`}}, {{3., 
           1.4484547598524944`}}}]}, 
         {RGBColor[
          0.6839215686274509, 0.5176470588235295, 0.1003921568627451], 
          PointSize[0.012833333333333334`], AbsoluteThickness[1.6], 
          GeometricTransformationBox[InsetBox[
            FormBox[
             StyleBox[
              GraphicsBox[
               {EdgeForm[{RGBColor[
                0.6839215686274509, 0.5176470588235295, 0.1003921568627451], 
                AbsoluteThickness[1], JoinForm["Round"]}], FaceForm[{
                GrayLevel[1], Opacity[0.5]}], 
                PolygonBox[{
                 Offset[{0., 4.171930009000631}, {0, 0}], 
                  Offset[{4.171930009000631, 0.}, {0, 0}], 
                  Offset[{0., -4.171930009000631}, {0, 0}], 
                  Offset[{-4.171930009000631, 0.}, {0, 0}]}]},
               AlignmentPoint->{0, 0}],
              StripOnInput->False,
              GraphicsBoxOptions->{DefaultBaseStyle->Directive[
                PointSize[0.012833333333333334`], 
                AbsoluteThickness[1.6], 
                RGBColor[
                0.6839215686274509, 0.5176470588235295, 0.1003921568627451]]}],
             TraditionalForm], {0., 0.}], {{{4., 1.3862943611198906`}}, {{4., 
           1.3862943611198906`}}}]}, 
         {RGBColor[
          0.6839215686274509, 0.5176470588235295, 0.1003921568627451], 
          PointSize[0.012833333333333334`], AbsoluteThickness[1.6], 
          GeometricTransformationBox[InsetBox[
            FormBox[
             StyleBox[
              GraphicsBox[
               {EdgeForm[{RGBColor[
                0.6839215686274509, 0.5176470588235295, 0.1003921568627451], 
                AbsoluteThickness[1], JoinForm["Round"]}], FaceForm[{
                GrayLevel[1], Opacity[0.5]}], 
                PolygonBox[{
                 Offset[{0., 5.001081249219471}, {0, 0}], 
                  Offset[{4.331063408214078, -2.5005406246097355`}, {0, 0}], 
                  Offset[{-4.331063408214078, -2.5005406246097355`}, {0, 
                   0}]}]},
               AlignmentPoint->{0, 0.013}],
              StripOnInput->False,
              GraphicsBoxOptions->{DefaultBaseStyle->Directive[
                PointSize[0.012833333333333334`], 
                AbsoluteThickness[1.6], 
                RGBColor[
                0.6839215686274509, 0.5176470588235295, 0.1003921568627451]]}],
             TraditionalForm], {0., 0.}], {{{0.955, 5.66988092298052}}, {{
           0.955, 5.66988092298052}}}]}, 
         {RGBColor[
          0.6839215686274509, 0.5176470588235295, 0.1003921568627451], 
          PointSize[0.012833333333333334`], AbsoluteThickness[1.6], 
          GeometricTransformationBox[InsetBox[
            FormBox[
             StyleBox[
              GraphicsBox[
               {EdgeForm[{RGBColor[
                0.6839215686274509, 0.5176470588235295, 0.1003921568627451], 
                AbsoluteThickness[1], JoinForm["Round"]}], FaceForm[{
                GrayLevel[1], Opacity[0.5]}], 
                PolygonBox[{
                 Offset[{0., 5.001081249219471}, {0, 0}], 
                  Offset[{4.331063408214078, -2.5005406246097355`}, {0, 0}], 
                  Offset[{-4.331063408214078, -2.5005406246097355`}, {0, 
                   0}]}]},
               AlignmentPoint->{0, 0.013}],
              StripOnInput->False,
              GraphicsBoxOptions->{DefaultBaseStyle->Directive[
                PointSize[0.012833333333333334`], 
                AbsoluteThickness[1.6], 
                RGBColor[
                0.6839215686274509, 0.5176470588235295, 0.1003921568627451]]}],
             TraditionalForm], {0., 0.}], {{{2., 4.219507705176107}}, {{2., 
           4.219507705176107}}}]}, 
         {RGBColor[
          0.6839215686274509, 0.5176470588235295, 0.1003921568627451], 
          PointSize[0.012833333333333334`], AbsoluteThickness[1.6], 
          GeometricTransformationBox[InsetBox[
            FormBox[
             StyleBox[
              GraphicsBox[
               {EdgeForm[{RGBColor[
                0.6839215686274509, 0.5176470588235295, 0.1003921568627451], 
                AbsoluteThickness[1], JoinForm["Round"]}], FaceForm[{
                GrayLevel[1], Opacity[0.5]}], 
                PolygonBox[{
                 Offset[{0., 5.001081249219471}, {0, 0}], 
                  Offset[{4.331063408214078, -2.5005406246097355`}, {0, 0}], 
                  Offset[{-4.331063408214078, -2.5005406246097355`}, {0, 
                   0}]}]},
               AlignmentPoint->{0, 0.013}],
              StripOnInput->False,
              GraphicsBoxOptions->{DefaultBaseStyle->Directive[
                PointSize[0.012833333333333334`], 
                AbsoluteThickness[1.6], 
                RGBColor[
                0.6839215686274509, 0.5176470588235295, 0.1003921568627451]]}],
             TraditionalForm], {0., 0.}], {{{3., 2.417456549911504}}, {{3., 
           2.417456549911504}}}]}, 
         {RGBColor[
          0.6839215686274509, 0.5176470588235295, 0.1003921568627451], 
          PointSize[0.012833333333333334`], AbsoluteThickness[1.6], 
          GeometricTransformationBox[InsetBox[
            FormBox[
             StyleBox[
              GraphicsBox[
               {EdgeForm[{RGBColor[
                0.6839215686274509, 0.5176470588235295, 0.1003921568627451], 
                AbsoluteThickness[1], JoinForm["Round"]}], FaceForm[{
                GrayLevel[1], Opacity[0.5]}], 
                PolygonBox[{
                 Offset[{0., 5.001081249219471}, {0, 0}], 
                  Offset[{4.331063408214078, -2.5005406246097355`}, {0, 0}], 
                  Offset[{-4.331063408214078, -2.5005406246097355`}, {0, 
                   0}]}]},
               AlignmentPoint->{0, 0.013}],
              StripOnInput->False,
              GraphicsBoxOptions->{DefaultBaseStyle->Directive[
                PointSize[0.012833333333333334`], 
                AbsoluteThickness[1.6], 
                RGBColor[
                0.6839215686274509, 0.5176470588235295, 0.1003921568627451]]}],
             TraditionalForm], {0., 0.}], {{{4., 0.6931471805599453}}, {{4., 
           0.6931471805599453}}}]}, 
         {RGBColor[
          0.6839215686274509, 0.5176470588235295, 0.1003921568627451], 
          PointSize[0.012833333333333334`], AbsoluteThickness[1.6], 
          GeometricTransformationBox[InsetBox[
            FormBox[
             StyleBox[
              GraphicsBox[
               {EdgeForm[{RGBColor[
                0.6839215686274509, 0.5176470588235295, 0.1003921568627451], 
                AbsoluteThickness[1], JoinForm["Round"]}], FaceForm[{
                GrayLevel[1], Opacity[0.5]}], 
                PolygonBox[{
                 Offset[{4.331063408214078, 2.5005406246097355`}, {0, 0}], 
                  Offset[{0., -5.001081249219471}, {0, 0}], 
                  Offset[{-4.331063408214078, 2.5005406246097355`}, {0, 0}]}]},
               AlignmentPoint->{0, -0.013}],
              StripOnInput->False,
              GraphicsBoxOptions->{DefaultBaseStyle->Directive[
                PointSize[0.012833333333333334`], 
                AbsoluteThickness[1.6], 
                RGBColor[
                0.6839215686274509, 0.5176470588235295, 0.1003921568627451]]}],
             TraditionalForm], {0., 0.}], {{{1.045, 5.713732805509369}}, {{
           1.045, 5.713732805509369}}}]}, 
         {RGBColor[
          0.6839215686274509, 0.5176470588235295, 0.1003921568627451], 
          PointSize[0.012833333333333334`], AbsoluteThickness[1.6], 
          GeometricTransformationBox[InsetBox[
            FormBox[
             StyleBox[
              GraphicsBox[
               {EdgeForm[{RGBColor[
                0.6839215686274509, 0.5176470588235295, 0.1003921568627451], 
                AbsoluteThickness[1], JoinForm["Round"]}], FaceForm[{
                GrayLevel[1], Opacity[0.5]}], 
                PolygonBox[{
                 Offset[{4.331063408214078, 2.5005406246097355`}, {0, 0}], 
                  Offset[{0., -5.001081249219471}, {0, 0}], 
                  Offset[{-4.331063408214078, 2.5005406246097355`}, {0, 0}]}]},
               AlignmentPoint->{0, -0.013}],
              StripOnInput->False,
              GraphicsBoxOptions->{DefaultBaseStyle->Directive[
                PointSize[0.012833333333333334`], 
                AbsoluteThickness[1.6], 
                RGBColor[
                0.6839215686274509, 0.5176470588235295, 0.1003921568627451]]}],
             TraditionalForm], {0., 0.}], {{{2., 5.7745515455444085`}}, {{2., 
           5.7745515455444085`}}}]}, 
         {RGBColor[
          0.6839215686274509, 0.5176470588235295, 0.1003921568627451], 
          PointSize[0.012833333333333334`], AbsoluteThickness[1.6], 
          GeometricTransformationBox[InsetBox[
            FormBox[
             StyleBox[
              GraphicsBox[
               {EdgeForm[{RGBColor[
                0.6839215686274509, 0.5176470588235295, 0.1003921568627451], 
                AbsoluteThickness[1], JoinForm["Round"]}], FaceForm[{
                GrayLevel[1], Opacity[0.5]}], 
                PolygonBox[{
                 Offset[{4.331063408214078, 2.5005406246097355`}, {0, 0}], 
                  Offset[{0., -5.001081249219471}, {0, 0}], 
                  Offset[{-4.331063408214078, 2.5005406246097355`}, {0, 0}]}]},
               AlignmentPoint->{0, -0.013}],
              StripOnInput->False,
              GraphicsBoxOptions->{DefaultBaseStyle->Directive[
                PointSize[0.012833333333333334`], 
                AbsoluteThickness[1.6], 
                RGBColor[
                0.6839215686274509, 0.5176470588235295, 0.1003921568627451]]}],
             TraditionalForm], {0., 0.}], {{{3., 3.874959371513138}}, {{3., 
           3.874959371513138}}}]}, 
         {RGBColor[
          0.6839215686274509, 0.5176470588235295, 0.1003921568627451], 
          PointSize[0.012833333333333334`], AbsoluteThickness[1.6], 
          GeometricTransformationBox[InsetBox[
            FormBox[
             StyleBox[
              GraphicsBox[
               {EdgeForm[{RGBColor[
                0.6839215686274509, 0.5176470588235295, 0.1003921568627451], 
                AbsoluteThickness[1], JoinForm["Round"]}], FaceForm[{
                GrayLevel[1], Opacity[0.5]}], 
                PolygonBox[{
                 Offset[{4.331063408214078, 2.5005406246097355`}, {0, 0}], 
                  Offset[{0., -5.001081249219471}, {0, 0}], 
                  Offset[{-4.331063408214078, 2.5005406246097355`}, {0, 0}]}]},
               AlignmentPoint->{0, -0.013}],
              StripOnInput->False,
              GraphicsBoxOptions->{DefaultBaseStyle->Directive[
                PointSize[0.012833333333333334`], 
                AbsoluteThickness[1.6], 
                RGBColor[
                0.6839215686274509, 0.5176470588235295, 0.1003921568627451]]}],
             TraditionalForm], {0., 0.}], {{{4., 1.9459101490553132`}}, {{4., 
           1.9459101490553132`}}}]}, 
         {RGBColor[
          0.6839215686274509, 0.5176470588235295, 0.1003921568627451], 
          PointSize[0.012833333333333334`], AbsoluteThickness[1.6], 
          GeometricTransformationBox[InsetBox[
            FormBox[
             StyleBox[
              GraphicsBox[
               {EdgeForm[None], 
                PolygonBox[{
                 Offset[{0., 4.255714892109202}, {0, 0}], 
                  Offset[{1.1014600646042805`, 4.110704923611274}, {0, 0}], 
                  Offset[{2.127857446054601, 3.68555720783032}, {0, 0}], 
                  Offset[{3.009244859006993, 3.009244859006993}, {0, 0}], 
                  Offset[{3.68555720783032, 2.127857446054601}, {0, 0}], 
                  Offset[{4.110704923611274, 1.1014600646042805`}, {0, 0}], 
                  Offset[{4.255714892109202, 0.}, {0, 0}], 
                  Offset[{4.110704923611274, -1.1014600646042805`}, {0, 0}], 
                  Offset[{3.68555720783032, -2.127857446054601}, {0, 0}], 
                  Offset[{3.009244859006993, -3.009244859006993}, {0, 0}], 
                  Offset[{2.127857446054601, -3.68555720783032}, {0, 0}], 
                  Offset[{1.1014600646042805`, -4.110704923611274}, {0, 0}], 
                  Offset[{0., -4.255714892109202}, {0, 0}], 
                  Offset[{-1.1014600646042805`, -4.110704923611274}, {0, 0}], 
                  Offset[{-2.127857446054601, -3.68555720783032}, {0, 0}], 
                  Offset[{-3.009244859006993, -3.009244859006993}, {0, 0}], 
                  Offset[{-3.68555720783032, -2.127857446054601}, {0, 0}], 
                  Offset[{-4.110704923611274, -1.1014600646042805`}, {0, 0}], 
                  Offset[{-4.255714892109202, 0.}, {0, 0}], 
                  Offset[{-4.110704923611274, 1.1014600646042805`}, {0, 0}], 
                  Offset[{-3.68555720783032, 2.127857446054601}, {0, 0}], 
                  Offset[{-3.009244859006993, 3.009244859006993}, {0, 0}], 
                  Offset[{-2.127857446054601, 3.68555720783032}, {0, 0}], 
                  Offset[{-1.1014600646042805`, 4.110704923611274}, {0, 0}]}]},
               AlignmentPoint->{0, 0}],
              StripOnInput->False,
              GraphicsBoxOptions->{DefaultBaseStyle->Directive[
                PointSize[0.012833333333333334`], 
                AbsoluteThickness[1.6], 
                RGBColor[
                0.6839215686274509, 0.5176470588235295, 0.1003921568627451]]}],
             TraditionalForm], {0., 0.}], {{{1.12, 5.3706380281276624`}}, {{
           1.12, 5.3706380281276624`}}}]}, 
         {RGBColor[
          0.6839215686274509, 0.5176470588235295, 0.1003921568627451], 
          PointSize[0.012833333333333334`], AbsoluteThickness[1.6], 
          GeometricTransformationBox[InsetBox[
            FormBox[
             StyleBox[
              GraphicsBox[
               {EdgeForm[None], 
                PolygonBox[{
                 Offset[{0., 4.255714892109202}, {0, 0}], 
                  Offset[{1.1014600646042805`, 4.110704923611274}, {0, 0}], 
                  Offset[{2.127857446054601, 3.68555720783032}, {0, 0}], 
                  Offset[{3.009244859006993, 3.009244859006993}, {0, 0}], 
                  Offset[{3.68555720783032, 2.127857446054601}, {0, 0}], 
                  Offset[{4.110704923611274, 1.1014600646042805`}, {0, 0}], 
                  Offset[{4.255714892109202, 0.}, {0, 0}], 
                  Offset[{4.110704923611274, -1.1014600646042805`}, {0, 0}], 
                  Offset[{3.68555720783032, -2.127857446054601}, {0, 0}], 
                  Offset[{3.009244859006993, -3.009244859006993}, {0, 0}], 
                  Offset[{2.127857446054601, -3.68555720783032}, {0, 0}], 
                  Offset[{1.1014600646042805`, -4.110704923611274}, {0, 0}], 
                  Offset[{0., -4.255714892109202}, {0, 0}], 
                  Offset[{-1.1014600646042805`, -4.110704923611274}, {0, 0}], 
                  Offset[{-2.127857446054601, -3.68555720783032}, {0, 0}], 
                  Offset[{-3.009244859006993, -3.009244859006993}, {0, 0}], 
                  Offset[{-3.68555720783032, -2.127857446054601}, {0, 0}], 
                  Offset[{-4.110704923611274, -1.1014600646042805`}, {0, 0}], 
                  Offset[{-4.255714892109202, 0.}, {0, 0}], 
                  Offset[{-4.110704923611274, 1.1014600646042805`}, {0, 0}], 
                  Offset[{-3.68555720783032, 2.127857446054601}, {0, 0}], 
                  Offset[{-3.009244859006993, 3.009244859006993}, {0, 0}], 
                  Offset[{-2.127857446054601, 3.68555720783032}, {0, 0}], 
                  Offset[{-1.1014600646042805`, 4.110704923611274}, {0, 0}]}]},
               AlignmentPoint->{0, 0}],
              StripOnInput->False,
              GraphicsBoxOptions->{DefaultBaseStyle->Directive[
                PointSize[0.012833333333333334`], 
                AbsoluteThickness[1.6], 
                RGBColor[
                0.6839215686274509, 0.5176470588235295, 0.1003921568627451]]}],
             TraditionalForm], {0., 0.}], {{{2., 6.907755278982137}}, {{2., 
           6.907755278982137}}}]}, 
         {RGBColor[
          0.6839215686274509, 0.5176470588235295, 0.1003921568627451], 
          PointSize[0.012833333333333334`], AbsoluteThickness[1.6], 
          GeometricTransformationBox[InsetBox[
            FormBox[
             StyleBox[
              GraphicsBox[
               {EdgeForm[None], 
                PolygonBox[{
                 Offset[{0., 4.255714892109202}, {0, 0}], 
                  Offset[{1.1014600646042805`, 4.110704923611274}, {0, 0}], 
                  Offset[{2.127857446054601, 3.68555720783032}, {0, 0}], 
                  Offset[{3.009244859006993, 3.009244859006993}, {0, 0}], 
                  Offset[{3.68555720783032, 2.127857446054601}, {0, 0}], 
                  Offset[{4.110704923611274, 1.1014600646042805`}, {0, 0}], 
                  Offset[{4.255714892109202, 0.}, {0, 0}], 
                  Offset[{4.110704923611274, -1.1014600646042805`}, {0, 0}], 
                  Offset[{3.68555720783032, -2.127857446054601}, {0, 0}], 
                  Offset[{3.009244859006993, -3.009244859006993}, {0, 0}], 
                  Offset[{2.127857446054601, -3.68555720783032}, {0, 0}], 
                  Offset[{1.1014600646042805`, -4.110704923611274}, {0, 0}], 
                  Offset[{0., -4.255714892109202}, {0, 0}], 
                  Offset[{-1.1014600646042805`, -4.110704923611274}, {0, 0}], 
                  Offset[{-2.127857446054601, -3.68555720783032}, {0, 0}], 
                  Offset[{-3.009244859006993, -3.009244859006993}, {0, 0}], 
                  Offset[{-3.68555720783032, -2.127857446054601}, {0, 0}], 
                  Offset[{-4.110704923611274, -1.1014600646042805`}, {0, 0}], 
                  Offset[{-4.255714892109202, 0.}, {0, 0}], 
                  Offset[{-4.110704923611274, 1.1014600646042805`}, {0, 0}], 
                  Offset[{-3.68555720783032, 2.127857446054601}, {0, 0}], 
                  Offset[{-3.009244859006993, 3.009244859006993}, {0, 0}], 
                  Offset[{-2.127857446054601, 3.68555720783032}, {0, 0}], 
                  Offset[{-1.1014600646042805`, 4.110704923611274}, {0, 0}]}]},
               AlignmentPoint->{0, 0}],
              StripOnInput->False,
              GraphicsBoxOptions->{DefaultBaseStyle->Directive[
                PointSize[0.012833333333333334`], 
                AbsoluteThickness[1.6], 
                RGBColor[
                0.6839215686274509, 0.5176470588235295, 0.1003921568627451]]}],
             TraditionalForm], {0., 0.}], {{{3., 4.409373930610776}}, {{3., 
           4.409373930610776}}}]}, 
         {RGBColor[
          0.6839215686274509, 0.5176470588235295, 0.1003921568627451], 
          PointSize[0.012833333333333334`], AbsoluteThickness[1.6], 
          GeometricTransformationBox[InsetBox[
            FormBox[
             StyleBox[
              GraphicsBox[
               {EdgeForm[None], 
                PolygonBox[{
                 Offset[{0., 4.255714892109202}, {0, 0}], 
                  Offset[{1.1014600646042805`, 4.110704923611274}, {0, 0}], 
                  Offset[{2.127857446054601, 3.68555720783032}, {0, 0}], 
                  Offset[{3.009244859006993, 3.009244859006993}, {0, 0}], 
                  Offset[{3.68555720783032, 2.127857446054601}, {0, 0}], 
                  Offset[{4.110704923611274, 1.1014600646042805`}, {0, 0}], 
                  Offset[{4.255714892109202, 0.}, {0, 0}], 
                  Offset[{4.110704923611274, -1.1014600646042805`}, {0, 0}], 
                  Offset[{3.68555720783032, -2.127857446054601}, {0, 0}], 
                  Offset[{3.009244859006993, -3.009244859006993}, {0, 0}], 
                  Offset[{2.127857446054601, -3.68555720783032}, {0, 0}], 
                  Offset[{1.1014600646042805`, -4.110704923611274}, {0, 0}], 
                  Offset[{0., -4.255714892109202}, {0, 0}], 
                  Offset[{-1.1014600646042805`, -4.110704923611274}, {0, 0}], 
                  Offset[{-2.127857446054601, -3.68555720783032}, {0, 0}], 
                  Offset[{-3.009244859006993, -3.009244859006993}, {0, 0}], 
                  Offset[{-3.68555720783032, -2.127857446054601}, {0, 0}], 
                  Offset[{-4.110704923611274, -1.1014600646042805`}, {0, 0}], 
                  Offset[{-4.255714892109202, 0.}, {0, 0}], 
                  Offset[{-4.110704923611274, 1.1014600646042805`}, {0, 0}], 
                  Offset[{-3.68555720783032, 2.127857446054601}, {0, 0}], 
                  Offset[{-3.009244859006993, 3.009244859006993}, {0, 0}], 
                  Offset[{-2.127857446054601, 3.68555720783032}, {0, 0}], 
                  Offset[{-1.1014600646042805`, 4.110704923611274}, {0, 0}]}]},
               AlignmentPoint->{0, 0}],
              StripOnInput->False,
              GraphicsBoxOptions->{DefaultBaseStyle->Directive[
                PointSize[0.012833333333333334`], 
                AbsoluteThickness[1.6], 
                RGBColor[
                0.6839215686274509, 0.5176470588235295, 0.1003921568627451]]}],
             TraditionalForm], {0., 0.}], {{{4., 2.5649493574615367`}}, {{4., 
           2.5649493574615367`}}}]}}, {
         {RGBColor[
          0.6839215686274509, 0.5176470588235295, 0.1003921568627451], 
          PointSize[0.012833333333333334`], AbsoluteThickness[1.6]}, 
         {RGBColor[
          0.6839215686274509, 0.5176470588235295, 0.1003921568627451], 
          PointSize[0.012833333333333334`], AbsoluteThickness[1.6]}, 
         {RGBColor[
          0.6839215686274509, 0.5176470588235295, 0.1003921568627451], 
          PointSize[0.012833333333333334`], AbsoluteThickness[1.6]}, 
         {RGBColor[
          0.6839215686274509, 0.5176470588235295, 0.1003921568627451], 
          PointSize[0.012833333333333334`], AbsoluteThickness[1.6]}, 
         {RGBColor[
          0.6839215686274509, 0.5176470588235295, 0.1003921568627451], 
          PointSize[0.012833333333333334`], AbsoluteThickness[1.6]}, 
         {RGBColor[
          0.6839215686274509, 0.5176470588235295, 0.1003921568627451], 
          PointSize[0.012833333333333334`], AbsoluteThickness[1.6]}, 
         {RGBColor[
          0.6839215686274509, 0.5176470588235295, 0.1003921568627451], 
          PointSize[0.012833333333333334`], AbsoluteThickness[1.6]}, 
         {RGBColor[
          0.6839215686274509, 0.5176470588235295, 0.1003921568627451], 
          PointSize[0.012833333333333334`], AbsoluteThickness[1.6]}, 
         {RGBColor[
          0.6839215686274509, 0.5176470588235295, 0.1003921568627451], 
          PointSize[0.012833333333333334`], AbsoluteThickness[1.6]}, 
         {RGBColor[
          0.6839215686274509, 0.5176470588235295, 0.1003921568627451], 
          PointSize[0.012833333333333334`], AbsoluteThickness[1.6]}, 
         {RGBColor[
          0.6839215686274509, 0.5176470588235295, 0.1003921568627451], 
          PointSize[0.012833333333333334`], AbsoluteThickness[1.6]}, 
         {RGBColor[
          0.6839215686274509, 0.5176470588235295, 0.1003921568627451], 
          PointSize[0.012833333333333334`], AbsoluteThickness[1.6]}, 
         {RGBColor[
          0.6839215686274509, 0.5176470588235295, 0.1003921568627451], 
          PointSize[0.012833333333333334`], AbsoluteThickness[1.6]}, 
         {RGBColor[
          0.6839215686274509, 0.5176470588235295, 0.1003921568627451], 
          PointSize[0.012833333333333334`], AbsoluteThickness[1.6]}, 
         {RGBColor[
          0.6839215686274509, 0.5176470588235295, 0.1003921568627451], 
          PointSize[0.012833333333333334`], AbsoluteThickness[1.6]}, 
         {RGBColor[
          0.6839215686274509, 0.5176470588235295, 0.1003921568627451], 
          PointSize[0.012833333333333334`], AbsoluteThickness[1.6]}, 
         {RGBColor[
          0.6839215686274509, 0.5176470588235295, 0.1003921568627451], 
          PointSize[0.012833333333333334`], AbsoluteThickness[1.6]}, 
         {RGBColor[
          0.6839215686274509, 0.5176470588235295, 0.1003921568627451], 
          PointSize[0.012833333333333334`], AbsoluteThickness[1.6]}, 
         {RGBColor[
          0.6839215686274509, 0.5176470588235295, 0.1003921568627451], 
          PointSize[0.012833333333333334`], AbsoluteThickness[1.6]}, 
         {RGBColor[
          0.6839215686274509, 0.5176470588235295, 0.1003921568627451], 
          PointSize[0.012833333333333334`], AbsoluteThickness[
          1.6]}, {}, {}, {}, {}, {}, {}, {}, {}, {}, {}, {}, {}, {}, {}, {}, \
{}, {}, {}, {}, {}, {}, {}, {}, {}, {}, {}, {}, {}, {}, {}, {}, {}, {}, {}, \
{}, {}, {}, {}, {}, {}, {}, {}, {}, {}, {}, {}, {}, {}, {}, {}, {}, {}, {}, \
{}, {}, {}, {}, {}, {}, {}, {}, {}, {}, {}, {}, {}, {}, {}, {}, {}, {}, {}, \
{}, {}, {}, {}, {}, {}, {}, {}, {}, {}, {}, {}, {}, {}, {}, {}, {}, {}, {}, \
{}, {}, {}, {}, {}, {}, {}, {}, {}, {}, {}, {}, {}, {}, {}, {}, {}, {}, {}, \
{}, {}, {}, {}, {}, {}, {}, {}, {}, {}, {}, {}, {}, {}, {}, {}, {}, {}, {}, \
{}, {}, {}, {}, {}, {}, {}, {}, {}, {}, {}, {}, {}, {}, {}, {}, {}, {}, {}, \
{}, {}, {}, {}, {}, {}, {}, {}, {}, {}, {}, {}, {}, {}, {}, {}, {}, {}, {}, \
{}, {}, {}, {}, {}, {}, {}, {}, {}, {}, {}, {}, {}, {}, {}, {}, {}, {}, {}, \
{}, {}, {}, {}, {}, {}, {}, {}, {}, {}, {}, {}, {}, {}, {}, {}, {}, {}, {}, \
{}, {}, {}, {}, {}, {}, {}, {}, {}, {}, {}, {}, {}, {}, {}, {}, {}, {}, {}, \
{}, {}, {}, {}, {}, {}, {}, {}, {}, {}, {}, {}, {}, {}, {}, {}, {}, {}, {}, \
{}, {}, {}, {}, {}, {}, {}, {}, {}, {}, {}, {}, {}, {}, {}, {}, {}, {}, {}, \
{}, {}, {}, {}, {}, {}, {}, {}, {}, {}, {}, {}, {}, {}, {}, {}, {}, {}, {}, \
{}, {}, {}, {}, {}, {}, {}, {}, {}, {}, {}, {}, {}, {}, {}, {}, {}, {}, {}, \
{}, {}, {}, {}, {}, {}, {}, {}, {}, {}, {}, {}, {}, {}, {}, {}, {}, {}, {}, \
{}, {}, {}, {}, {}, {}, {}, {}, {}, {}, {}, {}, {}, {}, {}, {}, {}, {}, {}, \
{}, {}, {}, {}, {}, {}, {}, {}, {}, {}, {}, {}, {}, {}, {}, {}, {}, {}, {}, \
{}, {}, {}, {}, {}, {}, {}, {}, {}, {}, {}, {}, {}, {}, {}, {}, {}, {}, {}, \
{}, {}, {}, {}, {}}, {
         {RGBColor[
          0.6839215686274509, 0.5176470588235295, 0.1003921568627451], 
          PointSize[0.012833333333333334`], AbsoluteThickness[1.6]}, 
         {RGBColor[
          0.6839215686274509, 0.5176470588235295, 0.1003921568627451], 
          PointSize[0.012833333333333334`], AbsoluteThickness[1.6]}, 
         {RGBColor[
          0.6839215686274509, 0.5176470588235295, 0.1003921568627451], 
          PointSize[0.012833333333333334`], AbsoluteThickness[1.6]}, 
         {RGBColor[
          0.6839215686274509, 0.5176470588235295, 0.1003921568627451], 
          PointSize[0.012833333333333334`], AbsoluteThickness[1.6]}, 
         {RGBColor[
          0.6839215686274509, 0.5176470588235295, 0.1003921568627451], 
          PointSize[0.012833333333333334`], AbsoluteThickness[1.6]}, 
         {RGBColor[
          0.6839215686274509, 0.5176470588235295, 0.1003921568627451], 
          PointSize[0.012833333333333334`], AbsoluteThickness[1.6]}, 
         {RGBColor[
          0.6839215686274509, 0.5176470588235295, 0.1003921568627451], 
          PointSize[0.012833333333333334`], AbsoluteThickness[1.6]}, 
         {RGBColor[
          0.6839215686274509, 0.5176470588235295, 0.1003921568627451], 
          PointSize[0.012833333333333334`], AbsoluteThickness[1.6]}, 
         {RGBColor[
          0.6839215686274509, 0.5176470588235295, 0.1003921568627451], 
          PointSize[0.012833333333333334`], AbsoluteThickness[1.6]}, 
         {RGBColor[
          0.6839215686274509, 0.5176470588235295, 0.1003921568627451], 
          PointSize[0.012833333333333334`], AbsoluteThickness[1.6]}, 
         {RGBColor[
          0.6839215686274509, 0.5176470588235295, 0.1003921568627451], 
          PointSize[0.012833333333333334`], AbsoluteThickness[1.6]}, 
         {RGBColor[
          0.6839215686274509, 0.5176470588235295, 0.1003921568627451], 
          PointSize[0.012833333333333334`], AbsoluteThickness[1.6]}, 
         {RGBColor[
          0.6839215686274509, 0.5176470588235295, 0.1003921568627451], 
          PointSize[0.012833333333333334`], AbsoluteThickness[1.6]}, 
         {RGBColor[
          0.6839215686274509, 0.5176470588235295, 0.1003921568627451], 
          PointSize[0.012833333333333334`], AbsoluteThickness[1.6]}, 
         {RGBColor[
          0.6839215686274509, 0.5176470588235295, 0.1003921568627451], 
          PointSize[0.012833333333333334`], AbsoluteThickness[1.6]}, 
         {RGBColor[
          0.6839215686274509, 0.5176470588235295, 0.1003921568627451], 
          PointSize[0.012833333333333334`], AbsoluteThickness[1.6]}, 
         {RGBColor[
          0.6839215686274509, 0.5176470588235295, 0.1003921568627451], 
          PointSize[0.012833333333333334`], AbsoluteThickness[1.6]}, 
         {RGBColor[
          0.6839215686274509, 0.5176470588235295, 0.1003921568627451], 
          PointSize[0.012833333333333334`], AbsoluteThickness[1.6]}, 
         {RGBColor[
          0.6839215686274509, 0.5176470588235295, 0.1003921568627451], 
          PointSize[0.012833333333333334`], AbsoluteThickness[1.6]}, 
         {RGBColor[
          0.6839215686274509, 0.5176470588235295, 0.1003921568627451], 
          PointSize[0.012833333333333334`], AbsoluteThickness[
          1.6]}, {}, {}, {}, {}, {}, {}, {}, {}, {}, {}, {}, {}, {}, {}, {}, \
{}, {}, {}, {}, {}, {}, {}, {}, {}, {}, {}, {}, {}, {}, {}, {}, {}, {}, {}, \
{}, {}, {}, {}, {}, {}, {}, {}, {}, {}, {}, {}, {}, {}, {}, {}, {}, {}, {}, \
{}, {}, {}, {}, {}, {}, {}, {}, {}, {}, {}, {}, {}, {}, {}, {}, {}, {}, {}, \
{}, {}, {}, {}, {}, {}, {}, {}, {}, {}, {}, {}, {}, {}, {}, {}, {}, {}, {}, \
{}, {}, {}, {}, {}, {}, {}, {}, {}, {}, {}, {}, {}, {}, {}, {}, {}, {}, {}, \
{}, {}, {}, {}, {}, {}, {}, {}, {}, {}, {}, {}, {}, {}, {}, {}, {}, {}, {}, \
{}, {}, {}, {}, {}, {}, {}, {}, {}, {}, {}, {}, {}, {}, {}, {}, {}, {}, {}, \
{}, {}, {}, {}, {}, {}, {}, {}, {}, {}, {}, {}, {}, {}, {}, {}, {}, {}, {}, \
{}, {}, {}, {}, {}, {}, {}, {}, {}, {}, {}, {}, {}, {}, {}, {}, {}, {}, {}, \
{}, {}, {}, {}, {}, {}, {}, {}, {}, {}, {}, {}, {}, {}, {}, {}, {}, {}, {}, \
{}, {}, {}, {}, {}, {}, {}, {}, {}, {}, {}, {}, {}, {}, {}, {}, {}, {}, {}, \
{}, {}, {}, {}, {}, {}, {}, {}, {}, {}, {}, {}, {}, {}, {}, {}, {}, {}, {}, \
{}, {}, {}, {}, {}, {}, {}, {}, {}, {}, {}, {}, {}, {}, {}, {}, {}, {}, {}, \
{}, {}, {}, {}, {}, {}, {}, {}, {}, {}, {}, {}, {}, {}, {}, {}, {}, {}, {}, \
{}, {}, {}, {}, {}, {}, {}, {}, {}, {}, {}, {}, {}, {}, {}, {}, {}, {}, {}, \
{}, {}, {}, {}, {}, {}, {}, {}, {}, {}, {}, {}, {}, {}, {}, {}, {}, {}, {}, \
{}, {}, {}, {}, {}, {}, {}, {}, {}, {}, {}, {}, {}, {}, {}, {}, {}, {}, {}, \
{}, {}, {}, {}, {}, {}, {}, {}, {}, {}, {}, {}, {}, {}, {}, {}, {}, {}, {}, \
{}, {}, {}, {}, {}, {}, {}, {}, {}, {}, {}, {}, {}, {}, {}, {}, {}, {}, {}, \
{}, {}, {}, {}, {}}}, {{}, {}}},
      AspectRatio->NCache[GoldenRatio^(-1), 0.6180339887498948],
      Axes->{True, True},
      AxesLabel->{None, None},
      AxesOrigin->{0.55, -1.1512925464970227`},
      DisplayFunction->Identity,
      Epilog->{{
         Opacity[0.8], 
         GrayLevel[0.7000000000000001], {
          LineBox[{{3, 0.4962453337800232}, {4, 1.0986122886681098`}}], 
          LineBox[{{3, 1.4484547598524944`}, {4, 1.3862943611198906`}}], 
          LineBox[{{3, 2.417456549911504}, {4, 0.6931471805599453}}], 
          LineBox[{{3, 3.874959371513138}, {4, 1.9459101490553132`}}], 
          LineBox[{{3, 4.409373930610776}, {4, 2.5649493574615367`}}]}}},
      Frame->{{True, False}, {True, False}},
      FrameLabel->{{
         FormBox[
          StyleBox[
          "\"\\!\\(\\*SubscriptBox[\\(IC\\), \\(50\\)]\\) (nM)\"", FontFamily -> 
           "Times", 13, StripOnInput -> False], TraditionalForm], None}, {
        None, None}},
      FrameTicks->{{{{0., 
           FormBox[
           "\"\\!\\(\\*SuperscriptBox[\\(10\\), \\(0\\)]\\)\"", 
            TraditionalForm], {0.02, 0}, {}}, {2.302585092994046, 
           FormBox[
           "\"\\!\\(\\*TagBox[SuperscriptBox[\\\"10\\\", \
\\\"1\\\"],DisplayForm]\\)\"", TraditionalForm], {0.02, 0}, {}}, {
          4.605170185988092, 
           FormBox[
           "\"\\!\\(\\*SuperscriptBox[\\(10\\), \\(2\\)]\\)\"", 
            TraditionalForm], {0.02, 0}, {}}, {6.907755278982137, 
           FormBox[
           "\"\\!\\(\\*SuperscriptBox[\\(10\\), \\(3\\)]\\)\"", 
            TraditionalForm], {0.02, 0}, {}}, {0.6931471805599452, 
           FormBox["\"\"", TraditionalForm], {0.01, 0}, {}}, {
          1.0986122886681096`, 
           FormBox["\"\"", TraditionalForm], {0.01, 0}, {}}, {
          1.3862943611198904`, 
           FormBox["\"\"", TraditionalForm], {0.01, 0}, {}}, {1.6094379124341, 
           FormBox["\"\"", TraditionalForm], {0.01, 0}, {}}, {
          1.7917594692280547`, 
           FormBox["\"\"", TraditionalForm], {0.01, 0}, {}}, {
          1.945910149055313, 
           FormBox["\"\"", TraditionalForm], {0.01, 0}, {}}, {
          2.0794415416798353`, 
           FormBox["\"\"", TraditionalForm], {0.01, 0}, {}}, {
          2.197224577336219, 
           FormBox["\"\"", TraditionalForm], {0.01, 0}, {}}, {
          2.9957322735539913`, 
           FormBox["\"\"", TraditionalForm], {0.01, 0}, {}}, {
          3.4011973816621555`, 
           FormBox["\"\"", TraditionalForm], {0.01, 0}, {}}, {
          3.6888794541139363`, 
           FormBox["\"\"", TraditionalForm], {0.01, 0}, {}}, {
          3.912023005428146, 
           FormBox["\"\"", TraditionalForm], {0.01, 0}, {}}, {4.0943445622221, 
           FormBox["\"\"", TraditionalForm], {0.01, 0}, {}}, {
          4.2484952420493585`, 
           FormBox["\"\"", TraditionalForm], {0.01, 0}, {}}, {
          4.382026634673881, 
           FormBox["\"\"", TraditionalForm], {0.01, 0}, {}}, {
          4.499809670330265, 
           FormBox["\"\"", TraditionalForm], {0.01, 0}, {}}, {
          5.298317366548037, 
           FormBox["\"\"", TraditionalForm], {0.01, 0}, {}}, {
          5.703782474656202, 
           FormBox["\"\"", TraditionalForm], {0.01, 0}, {}}, {
          5.991464547107983, 
           FormBox["\"\"", TraditionalForm], {0.01, 0}, {}}, {
          6.214608098422191, 
           FormBox["\"\"", TraditionalForm], {0.01, 0}, {}}, {
          6.396929655216145, 
           FormBox["\"\"", TraditionalForm], {0.01, 0}, {}}, {
          6.551080335043405, 
           FormBox["\"\"", TraditionalForm], {0.01, 0}, {}}, {
          6.684611727667927, 
           FormBox["\"\"", TraditionalForm], {0.01, 0}, {}}, {
          6.802394763324311, 
           FormBox["\"\"", TraditionalForm], {0.01, 0}, {}}}, {}}, {{{1, 
           FormBox[
            StyleBox[
            "\"\\!\\(\\*SubsuperscriptBox[\\(Ab\\), \\(B\\), \\((1)\\)]\\)\\n\
\\!\\(\\*StyleBox[\\\"Measured\\\",FontSlant->\\\"Italic\\\"]\\)\"", 
             FontFamily -> "Times", 12, StripOnInput -> False], 
            TraditionalForm]}, {2, 
           FormBox[
            StyleBox[
            "\"\\!\\(\\*SubsuperscriptBox[\\(Ab\\), \\(B\\), \\((2)\\)]\\)\\n\
\\!\\(\\*StyleBox[\\\"Measured\\\",FontSlant->\\\"Italic\\\"]\\)\"", 
             FontFamily -> "Times", 12, StripOnInput -> False], 
            TraditionalForm]}, {3, 
           FormBox[
            StyleBox[
            "\"\\!\\(\\*SubsuperscriptBox[\\(Ab\\), \\(B\\), \
\\((1)\\)]\\)-\\!\\(\\*SubsuperscriptBox[\\(Ab\\), \\(B\\), \
\\((2)\\)]\\)\\n\\!\\(\\*StyleBox[\\\"Predicted\\\",FontSlant->\\\"Italic\\\"]\
\\)\"", FontFamily -> "Times", 12, StripOnInput -> False], 
            TraditionalForm]}, {4, 
           FormBox[
            StyleBox[
            "\"\\!\\(\\*SubsuperscriptBox[\\(Ab\\), \\(B\\), \
\\((1)\\)]\\)-\\!\\(\\*SubsuperscriptBox[\\(Ab\\), \\(B\\), \
\\((2)\\)]\\)\\n\\!\\(\\*StyleBox[\\\"Measured\\\",FontSlant->\\\"Italic\\\"]\
\\)\"", FontFamily -> "Times", 12, StripOnInput -> False], 
            TraditionalForm]}}, {{1, 
           FormBox[
            StyleBox[
            "\"\\!\\(\\*SubsuperscriptBox[\\(Ab\\), \\(B\\), \\((1)\\)]\\)\\n\
\\!\\(\\*StyleBox[\\\"Measured\\\",FontSlant->\\\"Italic\\\"]\\)\"", 
             FontFamily -> "Times", 12, StripOnInput -> False], 
            TraditionalForm]}, {2, 
           FormBox[
            StyleBox[
            "\"\\!\\(\\*SubsuperscriptBox[\\(Ab\\), \\(B\\), \\((2)\\)]\\)\\n\
\\!\\(\\*StyleBox[\\\"Measured\\\",FontSlant->\\\"Italic\\\"]\\)\"", 
             FontFamily -> "Times", 12, StripOnInput -> False], 
            TraditionalForm]}, {3, 
           FormBox[
            StyleBox[
            "\"\\!\\(\\*SubsuperscriptBox[\\(Ab\\), \\(B\\), \
\\((1)\\)]\\)-\\!\\(\\*SubsuperscriptBox[\\(Ab\\), \\(B\\), \
\\((2)\\)]\\)\\n\\!\\(\\*StyleBox[\\\"Predicted\\\",FontSlant->\\\"Italic\\\"]\
\\)\"", FontFamily -> "Times", 12, StripOnInput -> False], 
            TraditionalForm]}, {4, 
           FormBox[
            StyleBox[
            "\"\\!\\(\\*SubsuperscriptBox[\\(Ab\\), \\(B\\), \
\\((1)\\)]\\)-\\!\\(\\*SubsuperscriptBox[\\(Ab\\), \\(B\\), \
\\((2)\\)]\\)\\n\\!\\(\\*StyleBox[\\\"Measured\\\",FontSlant->\\\"Italic\\\"]\
\\)\"", FontFamily -> "Times", 12, StripOnInput -> False], 
            TraditionalForm]}}}},
      FrameTicksStyle->12,
      GridLines->{{1, 2, 3, 4}, {}},
      GridLinesStyle->Directive[
        GrayLevel[0.5], 
        Opacity[0.8], 
        Thickness[0.005], 
        Dashing[{0, Small}]],
      ImageSize->350,
      Method->{
       "OptimizePlotMarkers" -> True, 
        "CoordinatesToolOptions" -> {"DisplayFunction" -> ({
            (Identity[#]& )[
             Part[#, 1]], 
            (Exp[#]& )[
             Part[#, 2]]}& ), "CopiedValueFunction" -> ({
            (Identity[#]& )[
             Part[#, 1]], 
            (Exp[#]& )[
             Part[#, 2]]}& )}},
      PlotRange->{{0.55, 4.5}, {-1.1512925464970227`, 7.368272297580947}},
      PlotRangeClipping->True,
      PlotRangePadding->{{0, 0}, {0, 0}},
      Prolog->{{
         Dashing[{Small, Small}], 
         Opacity[0.7], 
         LineBox[
          NCache[{{0.5, 
             Log[1000]}, {7.5, 
             Log[1000]}}, {{0.5, 6.907755278982137}, {7.5, 
           6.907755278982137}}]]}},
      Ticks->{Automatic, 
        Charting`ScaledTicks[{Log, Exp}]}]},
    {
     GraphicsBox[{{}, {{
         {RGBColor[
           NCache[
            Rational[77, 255], 0.30196078431372547`], 
           NCache[
            Rational[44, 255], 0.17254901960784313`], 
           NCache[
            Rational[137, 255], 0.5372549019607843]], PointSize[
          0.012833333333333334`], AbsoluteThickness[1.6], 
          GeometricTransformationBox[InsetBox[
            FormBox[
             StyleBox[
              GraphicsBox[
               {EdgeForm[None], 
                PolygonBox[{
                 Offset[{0., 4.255714892109202}, {0, 0}], 
                  Offset[{1.1014600646042805`, 4.110704923611274}, {0, 0}], 
                  Offset[{2.127857446054601, 3.68555720783032}, {0, 0}], 
                  Offset[{3.009244859006993, 3.009244859006993}, {0, 0}], 
                  Offset[{3.68555720783032, 2.127857446054601}, {0, 0}], 
                  Offset[{4.110704923611274, 1.1014600646042805`}, {0, 0}], 
                  Offset[{4.255714892109202, 0.}, {0, 0}], 
                  Offset[{4.110704923611274, -1.1014600646042805`}, {0, 0}], 
                  Offset[{3.68555720783032, -2.127857446054601}, {0, 0}], 
                  Offset[{3.009244859006993, -3.009244859006993}, {0, 0}], 
                  Offset[{2.127857446054601, -3.68555720783032}, {0, 0}], 
                  Offset[{1.1014600646042805`, -4.110704923611274}, {0, 0}], 
                  Offset[{0., -4.255714892109202}, {0, 0}], 
                  Offset[{-1.1014600646042805`, -4.110704923611274}, {0, 0}], 
                  Offset[{-2.127857446054601, -3.68555720783032}, {0, 0}], 
                  Offset[{-3.009244859006993, -3.009244859006993}, {0, 0}], 
                  Offset[{-3.68555720783032, -2.127857446054601}, {0, 0}], 
                  Offset[{-4.110704923611274, -1.1014600646042805`}, {0, 0}], 
                  Offset[{-4.255714892109202, 0.}, {0, 0}], 
                  Offset[{-4.110704923611274, 1.1014600646042805`}, {0, 0}], 
                  Offset[{-3.68555720783032, 2.127857446054601}, {0, 0}], 
                  Offset[{-3.009244859006993, 3.009244859006993}, {0, 0}], 
                  Offset[{-2.127857446054601, 3.68555720783032}, {0, 0}], 
                  Offset[{-1.1014600646042805`, 4.110704923611274}, {0, 0}]}]},
               AlignmentPoint->{0, 0}],
              StripOnInput->False,
              GraphicsBoxOptions->{DefaultBaseStyle->Directive[
                PointSize[0.012833333333333334`], 
                AbsoluteThickness[1.6], 
                RGBColor[
                 Rational[77, 255], 
                 Rational[44, 255], 
                 Rational[137, 255]]]}],
             TraditionalForm], {0., 0.}], {{{1., 0.9137938516755679}}, {{1., 
           0.9137938516755679}}}]}, 
         {RGBColor[
           NCache[
            Rational[77, 255], 0.30196078431372547`], 
           NCache[
            Rational[44, 255], 0.17254901960784313`], 
           NCache[
            Rational[137, 255], 0.5372549019607843]], PointSize[
          0.012833333333333334`], AbsoluteThickness[1.6], 
          GeometricTransformationBox[InsetBox[
            FormBox[
             StyleBox[
              GraphicsBox[
               {EdgeForm[None], 
                PolygonBox[{
                 Offset[{0., 4.255714892109202}, {0, 0}], 
                  Offset[{1.1014600646042805`, 4.110704923611274}, {0, 0}], 
                  Offset[{2.127857446054601, 3.68555720783032}, {0, 0}], 
                  Offset[{3.009244859006993, 3.009244859006993}, {0, 0}], 
                  Offset[{3.68555720783032, 2.127857446054601}, {0, 0}], 
                  Offset[{4.110704923611274, 1.1014600646042805`}, {0, 0}], 
                  Offset[{4.255714892109202, 0.}, {0, 0}], 
                  Offset[{4.110704923611274, -1.1014600646042805`}, {0, 0}], 
                  Offset[{3.68555720783032, -2.127857446054601}, {0, 0}], 
                  Offset[{3.009244859006993, -3.009244859006993}, {0, 0}], 
                  Offset[{2.127857446054601, -3.68555720783032}, {0, 0}], 
                  Offset[{1.1014600646042805`, -4.110704923611274}, {0, 0}], 
                  Offset[{0., -4.255714892109202}, {0, 0}], 
                  Offset[{-1.1014600646042805`, -4.110704923611274}, {0, 0}], 
                  Offset[{-2.127857446054601, -3.68555720783032}, {0, 0}], 
                  Offset[{-3.009244859006993, -3.009244859006993}, {0, 0}], 
                  Offset[{-3.68555720783032, -2.127857446054601}, {0, 0}], 
                  Offset[{-4.110704923611274, -1.1014600646042805`}, {0, 0}], 
                  Offset[{-4.255714892109202, 0.}, {0, 0}], 
                  Offset[{-4.110704923611274, 1.1014600646042805`}, {0, 0}], 
                  Offset[{-3.68555720783032, 2.127857446054601}, {0, 0}], 
                  Offset[{-3.009244859006993, 3.009244859006993}, {0, 0}], 
                  Offset[{-2.127857446054601, 3.68555720783032}, {0, 0}], 
                  Offset[{-1.1014600646042805`, 4.110704923611274}, {0, 0}]}]},
               AlignmentPoint->{0, 0}],
              StripOnInput->False,
              GraphicsBoxOptions->{DefaultBaseStyle->Directive[
                PointSize[0.012833333333333334`], 
                AbsoluteThickness[1.6], 
                RGBColor[
                 Rational[77, 255], 
                 Rational[44, 255], 
                 Rational[137, 255]]]}],
             TraditionalForm], {0., 0.}], {{{2.01, 1.9459101490553132`}}, {{
           2.01, 1.9459101490553132`}}}]}, 
         {RGBColor[
           NCache[
            Rational[77, 255], 0.30196078431372547`], 
           NCache[
            Rational[44, 255], 0.17254901960784313`], 
           NCache[
            Rational[137, 255], 0.5372549019607843]], PointSize[
          0.012833333333333334`], AbsoluteThickness[1.6], 
          GeometricTransformationBox[InsetBox[
            FormBox[
             StyleBox[
              GraphicsBox[
               {EdgeForm[None], 
                PolygonBox[{
                 Offset[{3.75, 3.75}, {0, 0}], Offset[{3.75, -3.75}, {0, 0}], 
                  Offset[{-3.75, -3.75}, {0, 0}], 
                  Offset[{-3.75, 3.75}, {0, 0}]}]},
               AlignmentPoint->{0, 0}],
              StripOnInput->False,
              GraphicsBoxOptions->{DefaultBaseStyle->Directive[
                PointSize[0.012833333333333334`], 
                AbsoluteThickness[1.6], 
                RGBColor[
                 Rational[77, 255], 
                 Rational[44, 255], 
                 Rational[137, 255]]]}],
             TraditionalForm], {0., 0.}], {{{1., -0.18315454309784643`}}, {{
           1., -0.18315454309784643`}}}]}, 
         {RGBColor[
           NCache[
            Rational[77, 255], 0.30196078431372547`], 
           NCache[
            Rational[44, 255], 0.17254901960784313`], 
           NCache[
            Rational[137, 255], 0.5372549019607843]], PointSize[
          0.012833333333333334`], AbsoluteThickness[1.6], 
          GeometricTransformationBox[InsetBox[
            FormBox[
             StyleBox[
              GraphicsBox[
               {EdgeForm[None], 
                PolygonBox[{
                 Offset[{3.75, 3.75}, {0, 0}], Offset[{3.75, -3.75}, {0, 0}], 
                  Offset[{-3.75, -3.75}, {0, 0}], 
                  Offset[{-3.75, 3.75}, {0, 0}]}]},
               AlignmentPoint->{0, 0}],
              StripOnInput->False,
              GraphicsBoxOptions->{DefaultBaseStyle->Directive[
                PointSize[0.012833333333333334`], 
                AbsoluteThickness[1.6], 
                RGBColor[
                 Rational[77, 255], 
                 Rational[44, 255], 
                 Rational[137, 255]]]}],
             TraditionalForm], {0., 0.}], {{{2.07, 1.3862943611198906`}}, {{
           2.07, 1.3862943611198906`}}}]}, 
         {RGBColor[
           NCache[
            Rational[77, 255], 0.30196078431372547`], 
           NCache[
            Rational[44, 255], 0.17254901960784313`], 
           NCache[
            Rational[137, 255], 0.5372549019607843]], PointSize[
          0.012833333333333334`], AbsoluteThickness[1.6], 
          GeometricTransformationBox[InsetBox[
            FormBox[
             StyleBox[
              GraphicsBox[
               {EdgeForm[None], 
                PolygonBox[{
                 Offset[{0., 4.525483399593905}, {0, 0}], 
                  Offset[{4.525483399593905, 0.}, {0, 0}], 
                  Offset[{0., -4.525483399593905}, {0, 0}], 
                  Offset[{-4.525483399593905, 0.}, {0, 0}]}]},
               AlignmentPoint->{0, 0}],
              StripOnInput->False,
              GraphicsBoxOptions->{DefaultBaseStyle->Directive[
                PointSize[0.012833333333333334`], 
                AbsoluteThickness[1.6], 
                RGBColor[
                 Rational[77, 255], 
                 Rational[44, 255], 
                 Rational[137, 255]]]}],
             TraditionalForm], {0., 0.}], {{{0.8, 1.318012853703485}}, {{0.8, 
           1.318012853703485}}}]}, 
         {RGBColor[
           NCache[
            Rational[77, 255], 0.30196078431372547`], 
           NCache[
            Rational[44, 255], 0.17254901960784313`], 
           NCache[
            Rational[137, 255], 0.5372549019607843]], PointSize[
          0.012833333333333334`], AbsoluteThickness[1.6], 
          GeometricTransformationBox[InsetBox[
            FormBox[
             StyleBox[
              GraphicsBox[
               {EdgeForm[None], 
                PolygonBox[{
                 Offset[{0., 4.525483399593905}, {0, 0}], 
                  Offset[{4.525483399593905, 0.}, {0, 0}], 
                  Offset[{0., -4.525483399593905}, {0, 0}], 
                  Offset[{-4.525483399593905, 0.}, {0, 0}]}]},
               AlignmentPoint->{0, 0}],
              StripOnInput->False,
              GraphicsBoxOptions->{DefaultBaseStyle->Directive[
                PointSize[0.012833333333333334`], 
                AbsoluteThickness[1.6], 
                RGBColor[
                 Rational[77, 255], 
                 Rational[44, 255], 
                 Rational[137, 255]]]}],
             TraditionalForm], {0., 0.}], {{{1.89, 1.9459101490553132`}}, {{
           1.89, 1.9459101490553132`}}}]}, 
         {RGBColor[
           NCache[
            Rational[77, 255], 0.30196078431372547`], 
           NCache[
            Rational[44, 255], 0.17254901960784313`], 
           NCache[
            Rational[137, 255], 0.5372549019607843]], PointSize[
          0.012833333333333334`], AbsoluteThickness[1.6], 
          GeometricTransformationBox[InsetBox[
            FormBox[
             StyleBox[
              GraphicsBox[
               {EdgeForm[None], 
                PolygonBox[{
                 Offset[{0., 5.615249121930635}, {0, 0}], 
                  Offset[{4.862948388170192, -2.8076245609653174`}, {0, 0}], 
                  Offset[{-4.862948388170192, -2.8076245609653174`}, {0, 
                   0}]}]},
               AlignmentPoint->{0, 0.013}],
              StripOnInput->False,
              GraphicsBoxOptions->{DefaultBaseStyle->Directive[
                PointSize[0.012833333333333334`], 
                AbsoluteThickness[1.6], 
                RGBColor[
                 Rational[77, 255], 
                 Rational[44, 255], 
                 Rational[137, 255]]]}],
             TraditionalForm], {0., 0.}], {{{1., 3.707882401239552}}, {{1., 
           3.707882401239552}}}]}, 
         {RGBColor[
           NCache[
            Rational[77, 255], 0.30196078431372547`], 
           NCache[
            Rational[44, 255], 0.17254901960784313`], 
           NCache[
            Rational[137, 255], 0.5372549019607843]], PointSize[
          0.012833333333333334`], AbsoluteThickness[1.6], 
          GeometricTransformationBox[InsetBox[
            FormBox[
             StyleBox[
              GraphicsBox[
               {EdgeForm[None], 
                PolygonBox[{
                 Offset[{0., 5.615249121930635}, {0, 0}], 
                  Offset[{4.862948388170192, -2.8076245609653174`}, {0, 0}], 
                  Offset[{-4.862948388170192, -2.8076245609653174`}, {0, 
                   0}]}]},
               AlignmentPoint->{0, 0.013}],
              StripOnInput->False,
              GraphicsBoxOptions->{DefaultBaseStyle->Directive[
                PointSize[0.012833333333333334`], 
                AbsoluteThickness[1.6], 
                RGBColor[
                 Rational[77, 255], 
                 Rational[44, 255], 
                 Rational[137, 255]]]}],
             TraditionalForm], {0., 0.}], {{{2., 4.836281906951478}}, {{2., 
           4.836281906951478}}}]}, 
         {RGBColor[
           NCache[
            Rational[77, 255], 0.30196078431372547`], 
           NCache[
            Rational[44, 255], 0.17254901960784313`], 
           NCache[
            Rational[137, 255], 0.5372549019607843]], PointSize[
          0.012833333333333334`], AbsoluteThickness[1.6], 
          GeometricTransformationBox[InsetBox[
            FormBox[
             StyleBox[
              GraphicsBox[
               {EdgeForm[None], 
                PolygonBox[{
                 Offset[{4.862948388170192, 2.8076245609653174`}, {0, 0}], 
                  Offset[{0., -5.615249121930635}, {0, 0}], 
                  Offset[{-4.862948388170192, 2.8076245609653174`}, {0, 0}]}]},
               AlignmentPoint->{0, -0.013}],
              StripOnInput->False,
              GraphicsBoxOptions->{DefaultBaseStyle->Directive[
                PointSize[0.012833333333333334`], 
                AbsoluteThickness[1.6], 
                RGBColor[
                 Rational[77, 255], 
                 Rational[44, 255], 
                 Rational[137, 255]]]}],
             TraditionalForm], {0., 0.}], {{{1., 2.607382497665095}}, {{1., 
           2.607382497665095}}}]}, 
         {RGBColor[
           NCache[
            Rational[77, 255], 0.30196078431372547`], 
           NCache[
            Rational[44, 255], 0.17254901960784313`], 
           NCache[
            Rational[137, 255], 0.5372549019607843]], PointSize[
          0.012833333333333334`], AbsoluteThickness[1.6], 
          GeometricTransformationBox[InsetBox[
            FormBox[
             StyleBox[
              GraphicsBox[
               {EdgeForm[None], 
                PolygonBox[{
                 Offset[{4.862948388170192, 2.8076245609653174`}, {0, 0}], 
                  Offset[{0., -5.615249121930635}, {0, 0}], 
                  Offset[{-4.862948388170192, 2.8076245609653174`}, {0, 0}]}]},
               AlignmentPoint->{0, -0.013}],
              StripOnInput->False,
              GraphicsBoxOptions->{DefaultBaseStyle->Directive[
                PointSize[0.012833333333333334`], 
                AbsoluteThickness[1.6], 
                RGBColor[
                 Rational[77, 255], 
                 Rational[44, 255], 
                 Rational[137, 255]]]}],
             TraditionalForm], {0., 0.}], {{{1.8, 2.995732273553991}}, {{1.8, 
           2.995732273553991}}}]}, 
         {RGBColor[
           NCache[
            Rational[77, 255], 0.30196078431372547`], 
           NCache[
            Rational[44, 255], 0.17254901960784313`], 
           NCache[
            Rational[137, 255], 0.5372549019607843]], PointSize[
          0.012833333333333334`], AbsoluteThickness[1.6], 
          GeometricTransformationBox[InsetBox[
            FormBox[
             StyleBox[
              GraphicsBox[
               {EdgeForm[{RGBColor[
                 NCache[
                  Rational[77, 255], 0.30196078431372547`], 
                 NCache[
                  Rational[44, 255], 0.17254901960784313`], 
                 NCache[
                  Rational[137, 255], 0.5372549019607843]], AbsoluteThickness[
                1], JoinForm["Round"]}], FaceForm[{GrayLevel[1], Opacity[
                0.5]}], 
                PolygonBox[{
                 Offset[{0., 3.972000565968588}, {0, 0}], 
                  Offset[{1.028029393630662, 3.8366579287038554`}, {0, 0}], 
                  Offset[{1.986000282984294, 3.439853393974965}, {0, 0}], 
                  Offset[{2.8086285350731934`, 2.8086285350731934`}, {0, 0}], 
                  Offset[{3.439853393974965, 1.986000282984294}, {0, 0}], 
                  Offset[{3.8366579287038554`, 1.028029393630662}, {0, 0}], 
                  Offset[{3.972000565968588, 0.}, {0, 0}], 
                  Offset[{3.8366579287038554`, -1.028029393630662}, {0, 0}], 
                  Offset[{3.439853393974965, -1.986000282984294}, {0, 0}], 
                  Offset[{2.8086285350731934`, -2.8086285350731934`}, {0, 0}],
                   Offset[{1.986000282984294, -3.439853393974965}, {0, 0}], 
                  Offset[{1.028029393630662, -3.8366579287038554`}, {0, 0}], 
                  Offset[{0., -3.972000565968588}, {0, 0}], 
                  Offset[{-1.028029393630662, -3.8366579287038554`}, {0, 0}], 
                  Offset[{-1.986000282984294, -3.439853393974965}, {0, 0}], 
                  Offset[{-2.8086285350731934`, -2.8086285350731934`}, {0, 
                   0}], Offset[{-3.439853393974965, -1.986000282984294}, {0, 
                   0}], Offset[{-3.8366579287038554`, -1.028029393630662}, {0,
                    0}], Offset[{-3.972000565968588, 0.}, {0, 0}], 
                  Offset[{-3.8366579287038554`, 1.028029393630662}, {0, 0}], 
                  Offset[{-3.439853393974965, 1.986000282984294}, {0, 0}], 
                  Offset[{-2.8086285350731934`, 2.8086285350731934`}, {0, 0}],
                   Offset[{-1.986000282984294, 3.439853393974965}, {0, 0}], 
                  Offset[{-1.028029393630662, 3.8366579287038554`}, {0, 0}]}]},
               AlignmentPoint->{0, 0}],
              StripOnInput->False,
              GraphicsBoxOptions->{DefaultBaseStyle->Directive[
                PointSize[0.012833333333333334`], 
                AbsoluteThickness[1.6], 
                RGBColor[
                 Rational[77, 255], 
                 Rational[44, 255], 
                 Rational[137, 255]]]}],
             TraditionalForm], {0., 0.}], {{{0.91, 1.422958345491482}}, {{
           0.91, 1.422958345491482}}}]}, 
         {RGBColor[
           NCache[
            Rational[77, 255], 0.30196078431372547`], 
           NCache[
            Rational[44, 255], 0.17254901960784313`], 
           NCache[
            Rational[137, 255], 0.5372549019607843]], PointSize[
          0.012833333333333334`], AbsoluteThickness[1.6], 
          GeometricTransformationBox[InsetBox[
            FormBox[
             StyleBox[
              GraphicsBox[
               {EdgeForm[{RGBColor[
                 NCache[
                  Rational[77, 255], 0.30196078431372547`], 
                 NCache[
                  Rational[44, 255], 0.17254901960784313`], 
                 NCache[
                  Rational[137, 255], 0.5372549019607843]], AbsoluteThickness[
                1], JoinForm["Round"]}], FaceForm[{GrayLevel[1], Opacity[
                0.5]}], 
                PolygonBox[{
                 Offset[{0., 3.972000565968588}, {0, 0}], 
                  Offset[{1.028029393630662, 3.8366579287038554`}, {0, 0}], 
                  Offset[{1.986000282984294, 3.439853393974965}, {0, 0}], 
                  Offset[{2.8086285350731934`, 2.8086285350731934`}, {0, 0}], 
                  Offset[{3.439853393974965, 1.986000282984294}, {0, 0}], 
                  Offset[{3.8366579287038554`, 1.028029393630662}, {0, 0}], 
                  Offset[{3.972000565968588, 0.}, {0, 0}], 
                  Offset[{3.8366579287038554`, -1.028029393630662}, {0, 0}], 
                  Offset[{3.439853393974965, -1.986000282984294}, {0, 0}], 
                  Offset[{2.8086285350731934`, -2.8086285350731934`}, {0, 0}],
                   Offset[{1.986000282984294, -3.439853393974965}, {0, 0}], 
                  Offset[{1.028029393630662, -3.8366579287038554`}, {0, 0}], 
                  Offset[{0., -3.972000565968588}, {0, 0}], 
                  Offset[{-1.028029393630662, -3.8366579287038554`}, {0, 0}], 
                  Offset[{-1.986000282984294, -3.439853393974965}, {0, 0}], 
                  Offset[{-2.8086285350731934`, -2.8086285350731934`}, {0, 
                   0}], Offset[{-3.439853393974965, -1.986000282984294}, {0, 
                   0}], Offset[{-3.8366579287038554`, -1.028029393630662}, {0,
                    0}], Offset[{-3.972000565968588, 0.}, {0, 0}], 
                  Offset[{-3.8366579287038554`, 1.028029393630662}, {0, 0}], 
                  Offset[{-3.439853393974965, 1.986000282984294}, {0, 0}], 
                  Offset[{-2.8086285350731934`, 2.8086285350731934`}, {0, 0}],
                   Offset[{-1.986000282984294, 3.439853393974965}, {0, 0}], 
                  Offset[{-1.028029393630662, 3.8366579287038554`}, {0, 0}]}]},
               AlignmentPoint->{0, 0}],
              StripOnInput->False,
              GraphicsBoxOptions->{DefaultBaseStyle->Directive[
                PointSize[0.012833333333333334`], 
                AbsoluteThickness[1.6], 
                RGBColor[
                 Rational[77, 255], 
                 Rational[44, 255], 
                 Rational[137, 255]]]}],
             TraditionalForm], {0., 0.}], {{{1.93, 1.3862943611198906`}}, {{
           1.93, 1.3862943611198906`}}}]}, 
         {RGBColor[
           NCache[
            Rational[77, 255], 0.30196078431372547`], 
           NCache[
            Rational[44, 255], 0.17254901960784313`], 
           NCache[
            Rational[137, 255], 0.5372549019607843]], PointSize[
          0.012833333333333334`], AbsoluteThickness[1.6], 
          GeometricTransformationBox[InsetBox[
            FormBox[
             StyleBox[
              GraphicsBox[
               {EdgeForm[{RGBColor[
                 NCache[
                  Rational[77, 255], 0.30196078431372547`], 
                 NCache[
                  Rational[44, 255], 0.17254901960784313`], 
                 NCache[
                  Rational[137, 255], 0.5372549019607843]], AbsoluteThickness[
                1], JoinForm["Round"]}], FaceForm[{GrayLevel[1], Opacity[
                0.5]}], 
                PolygonBox[{
                 Offset[{3.5, 3.5}, {0, 0}], Offset[{3.5, -3.5}, {0, 0}], 
                  Offset[{-3.5, -3.5}, {0, 0}], Offset[{-3.5, 3.5}, {0, 0}]}]},
               AlignmentPoint->{0, 0}],
              StripOnInput->False,
              GraphicsBoxOptions->{DefaultBaseStyle->Directive[
                PointSize[0.012833333333333334`], 
                AbsoluteThickness[1.6], 
                RGBColor[
                 Rational[77, 255], 
                 Rational[44, 255], 
                 Rational[137, 255]]]}],
             TraditionalForm], {0., 0.}], {{{1., 1.7577722069399189`}}, {{1., 
           1.7577722069399189`}}}]}, 
         {RGBColor[
           NCache[
            Rational[77, 255], 0.30196078431372547`], 
           NCache[
            Rational[44, 255], 0.17254901960784313`], 
           NCache[
            Rational[137, 255], 0.5372549019607843]], PointSize[
          0.012833333333333334`], AbsoluteThickness[1.6], 
          GeometricTransformationBox[InsetBox[
            FormBox[
             StyleBox[
              GraphicsBox[
               {EdgeForm[{RGBColor[
                 NCache[
                  Rational[77, 255], 0.30196078431372547`], 
                 NCache[
                  Rational[44, 255], 0.17254901960784313`], 
                 NCache[
                  Rational[137, 255], 0.5372549019607843]], AbsoluteThickness[
                1], JoinForm["Round"]}], FaceForm[{GrayLevel[1], Opacity[
                0.5]}], 
                PolygonBox[{
                 Offset[{3.5, 3.5}, {0, 0}], Offset[{3.5, -3.5}, {0, 0}], 
                  Offset[{-3.5, -3.5}, {0, 0}], Offset[{-3.5, 3.5}, {0, 0}]}]},
               AlignmentPoint->{0, 0}],
              StripOnInput->False,
              GraphicsBoxOptions->{DefaultBaseStyle->Directive[
                PointSize[0.012833333333333334`], 
                AbsoluteThickness[1.6], 
                RGBColor[
                 Rational[77, 255], 
                 Rational[44, 255], 
                 Rational[137, 255]]]}],
             TraditionalForm], {0., 0.}], {{{2.13, 2.3978952727983707`}}, {{
           2.13, 2.3978952727983707`}}}]}, 
         {RGBColor[
           NCache[
            Rational[8, 17], 0.47058823529411764`], 
           NCache[
            Rational[194, 255], 0.7607843137254902], 
           NCache[
            Rational[26, 85], 0.3058823529411765]], PointSize[
          0.012833333333333334`], AbsoluteThickness[1.6], 
          GeometricTransformationBox[InsetBox[
            FormBox[
             StyleBox[
              GraphicsBox[
               {EdgeForm[{RGBColor[
                 NCache[
                  Rational[8, 17], 0.47058823529411764`], 
                 NCache[
                  Rational[194, 255], 0.7607843137254902], 
                 NCache[
                  Rational[26, 85], 0.3058823529411765]], AbsoluteThickness[
                1], JoinForm["Round"]}], FaceForm[{GrayLevel[1], Opacity[
                0.5]}], 
                PolygonBox[{
                 Offset[{0., 4.171930009000631}, {0, 0}], 
                  Offset[{4.171930009000631, 0.}, {0, 0}], 
                  Offset[{0., -4.171930009000631}, {0, 0}], 
                  Offset[{-4.171930009000631, 0.}, {0, 0}]}]},
               AlignmentPoint->{0, 0}],
              StripOnInput->False,
              GraphicsBoxOptions->{DefaultBaseStyle->Directive[
                PointSize[0.012833333333333334`], 
                AbsoluteThickness[1.6], 
                RGBColor[
                 Rational[8, 17], 
                 Rational[194, 255], 
                 Rational[26, 85]]]}],
             TraditionalForm], {0., 0.}], {{{1., 2.056970374832945}}, {{1., 
           2.056970374832945}}}]}, 
         {RGBColor[
           NCache[
            Rational[8, 17], 0.47058823529411764`], 
           NCache[
            Rational[194, 255], 0.7607843137254902], 
           NCache[
            Rational[26, 85], 0.3058823529411765]], PointSize[
          0.012833333333333334`], AbsoluteThickness[1.6], 
          GeometricTransformationBox[InsetBox[
            FormBox[
             StyleBox[
              GraphicsBox[
               {EdgeForm[{RGBColor[
                 NCache[
                  Rational[8, 17], 0.47058823529411764`], 
                 NCache[
                  Rational[194, 255], 0.7607843137254902], 
                 NCache[
                  Rational[26, 85], 0.3058823529411765]], AbsoluteThickness[
                1], JoinForm["Round"]}], FaceForm[{GrayLevel[1], Opacity[
                0.5]}], 
                PolygonBox[{
                 Offset[{0., 4.171930009000631}, {0, 0}], 
                  Offset[{4.171930009000631, 0.}, {0, 0}], 
                  Offset[{0., -4.171930009000631}, {0, 0}], 
                  Offset[{-4.171930009000631, 0.}, {0, 0}]}]},
               AlignmentPoint->{0, 0}],
              StripOnInput->False,
              GraphicsBoxOptions->{DefaultBaseStyle->Directive[
                PointSize[0.012833333333333334`], 
                AbsoluteThickness[1.6], 
                RGBColor[
                 Rational[8, 17], 
                 Rational[194, 255], 
                 Rational[26, 85]]]}],
             TraditionalForm], {0., 0.}], {{{2.26, 2.5649493574615367`}}, {{
           2.26, 2.5649493574615367`}}}]}, 
         {RGBColor[
           NCache[
            Rational[8, 17], 0.47058823529411764`], 
           NCache[
            Rational[194, 255], 0.7607843137254902], 
           NCache[
            Rational[26, 85], 0.3058823529411765]], PointSize[
          0.012833333333333334`], AbsoluteThickness[1.6], 
          GeometricTransformationBox[InsetBox[
            FormBox[
             StyleBox[
              GraphicsBox[
               {EdgeForm[{RGBColor[
                 NCache[
                  Rational[8, 17], 0.47058823529411764`], 
                 NCache[
                  Rational[194, 255], 0.7607843137254902], 
                 NCache[
                  Rational[26, 85], 0.3058823529411765]], AbsoluteThickness[
                1], JoinForm["Round"]}], FaceForm[{GrayLevel[1], Opacity[
                0.5]}], 
                PolygonBox[{
                 Offset[{0., 5.001081249219471}, {0, 0}], 
                  Offset[{4.331063408214078, -2.5005406246097355`}, {0, 0}], 
                  Offset[{-4.331063408214078, -2.5005406246097355`}, {0, 
                   0}]}]},
               AlignmentPoint->{0, 0.013}],
              StripOnInput->False,
              GraphicsBoxOptions->{DefaultBaseStyle->Directive[
                PointSize[0.012833333333333334`], 
                AbsoluteThickness[1.6], 
                RGBColor[
                 Rational[8, 17], 
                 Rational[194, 255], 
                 Rational[26, 85]]]}],
             TraditionalForm], {0., 0.}], {{{1., 3.449257043482641}}, {{1., 
           3.449257043482641}}}]}, 
         {RGBColor[
           NCache[
            Rational[8, 17], 0.47058823529411764`], 
           NCache[
            Rational[194, 255], 0.7607843137254902], 
           NCache[
            Rational[26, 85], 0.3058823529411765]], PointSize[
          0.012833333333333334`], AbsoluteThickness[1.6], 
          GeometricTransformationBox[InsetBox[
            FormBox[
             StyleBox[
              GraphicsBox[
               {EdgeForm[{RGBColor[
                 NCache[
                  Rational[8, 17], 0.47058823529411764`], 
                 NCache[
                  Rational[194, 255], 0.7607843137254902], 
                 NCache[
                  Rational[26, 85], 0.3058823529411765]], AbsoluteThickness[
                1], JoinForm["Round"]}], FaceForm[{GrayLevel[1], Opacity[
                0.5]}], 
                PolygonBox[{
                 Offset[{0., 5.001081249219471}, {0, 0}], 
                  Offset[{4.331063408214078, -2.5005406246097355`}, {0, 0}], 
                  Offset[{-4.331063408214078, -2.5005406246097355`}, {0, 
                   0}]}]},
               AlignmentPoint->{0, 0.013}],
              StripOnInput->False,
              GraphicsBoxOptions->{DefaultBaseStyle->Directive[
                PointSize[0.012833333333333334`], 
                AbsoluteThickness[1.6], 
                RGBColor[
                 Rational[8, 17], 
                 Rational[194, 255], 
                 Rational[26, 85]]]}],
             TraditionalForm], {0., 0.}], {{{1.85, 3.4011973816621555`}}, {{
           1.85, 3.4011973816621555`}}}]}, 
         {RGBColor[
           NCache[
            Rational[8, 17], 0.47058823529411764`], 
           NCache[
            Rational[194, 255], 0.7607843137254902], 
           NCache[
            Rational[26, 85], 0.3058823529411765]], PointSize[
          0.012833333333333334`], AbsoluteThickness[1.6], 
          GeometricTransformationBox[InsetBox[
            FormBox[
             StyleBox[
              GraphicsBox[
               {EdgeForm[{RGBColor[
                 NCache[
                  Rational[8, 17], 0.47058823529411764`], 
                 NCache[
                  Rational[194, 255], 0.7607843137254902], 
                 NCache[
                  Rational[26, 85], 0.3058823529411765]], AbsoluteThickness[
                1], JoinForm["Round"]}], FaceForm[{GrayLevel[1], Opacity[
                0.5]}], 
                PolygonBox[{
                 Offset[{4.331063408214078, 2.5005406246097355`}, {0, 0}], 
                  Offset[{0., -5.001081249219471}, {0, 0}], 
                  Offset[{-4.331063408214078, 2.5005406246097355`}, {0, 0}]}]},
               AlignmentPoint->{0, -0.013}],
              StripOnInput->False,
              GraphicsBoxOptions->{DefaultBaseStyle->Directive[
                PointSize[0.012833333333333334`], 
                AbsoluteThickness[1.6], 
                RGBColor[
                 Rational[8, 17], 
                 Rational[194, 255], 
                 Rational[26, 85]]]}],
             TraditionalForm], {0., 0.}], {{{1.03, 5.683979847360021}}, {{
           1.03, 5.683979847360021}}}]}, 
         {RGBColor[
           NCache[
            Rational[8, 17], 0.47058823529411764`], 
           NCache[
            Rational[194, 255], 0.7607843137254902], 
           NCache[
            Rational[26, 85], 0.3058823529411765]], PointSize[
          0.012833333333333334`], AbsoluteThickness[1.6], 
          GeometricTransformationBox[InsetBox[
            FormBox[
             StyleBox[
              GraphicsBox[
               {EdgeForm[{RGBColor[
                 NCache[
                  Rational[8, 17], 0.47058823529411764`], 
                 NCache[
                  Rational[194, 255], 0.7607843137254902], 
                 NCache[
                  Rational[26, 85], 0.3058823529411765]], AbsoluteThickness[
                1], JoinForm["Round"]}], FaceForm[{GrayLevel[1], Opacity[
                0.5]}], 
                PolygonBox[{
                 Offset[{4.331063408214078, 2.5005406246097355`}, {0, 0}], 
                  Offset[{0., -5.001081249219471}, {0, 0}], 
                  Offset[{-4.331063408214078, 2.5005406246097355`}, {0, 0}]}]},
               AlignmentPoint->{0, -0.013}],
              StripOnInput->False,
              GraphicsBoxOptions->{DefaultBaseStyle->Directive[
                PointSize[0.012833333333333334`], 
                AbsoluteThickness[1.6], 
                RGBColor[
                 Rational[8, 17], 
                 Rational[194, 255], 
                 Rational[26, 85]]]}],
             TraditionalForm], {0., 0.}], {{{2.37, 2.70805020110221}}, {{2.37,
            2.70805020110221}}}]}, 
         {RGBColor[
           NCache[
            Rational[8, 17], 0.47058823529411764`], 
           NCache[
            Rational[194, 255], 0.7607843137254902], 
           NCache[
            Rational[26, 85], 0.3058823529411765]], PointSize[
          0.012833333333333334`], AbsoluteThickness[1.6], 
          GeometricTransformationBox[InsetBox[
            FormBox[
             StyleBox[
              GraphicsBox[
               {EdgeForm[None], 
                PolygonBox[{
                 Offset[{0., 4.255714892109202}, {0, 0}], 
                  Offset[{1.1014600646042805`, 4.110704923611274}, {0, 0}], 
                  Offset[{2.127857446054601, 3.68555720783032}, {0, 0}], 
                  Offset[{3.009244859006993, 3.009244859006993}, {0, 0}], 
                  Offset[{3.68555720783032, 2.127857446054601}, {0, 0}], 
                  Offset[{4.110704923611274, 1.1014600646042805`}, {0, 0}], 
                  Offset[{4.255714892109202, 0.}, {0, 0}], 
                  Offset[{4.110704923611274, -1.1014600646042805`}, {0, 0}], 
                  Offset[{3.68555720783032, -2.127857446054601}, {0, 0}], 
                  Offset[{3.009244859006993, -3.009244859006993}, {0, 0}], 
                  Offset[{2.127857446054601, -3.68555720783032}, {0, 0}], 
                  Offset[{1.1014600646042805`, -4.110704923611274}, {0, 0}], 
                  Offset[{0., -4.255714892109202}, {0, 0}], 
                  Offset[{-1.1014600646042805`, -4.110704923611274}, {0, 0}], 
                  Offset[{-2.127857446054601, -3.68555720783032}, {0, 0}], 
                  Offset[{-3.009244859006993, -3.009244859006993}, {0, 0}], 
                  Offset[{-3.68555720783032, -2.127857446054601}, {0, 0}], 
                  Offset[{-4.110704923611274, -1.1014600646042805`}, {0, 0}], 
                  Offset[{-4.255714892109202, 0.}, {0, 0}], 
                  Offset[{-4.110704923611274, 1.1014600646042805`}, {0, 0}], 
                  Offset[{-3.68555720783032, 2.127857446054601}, {0, 0}], 
                  Offset[{-3.009244859006993, 3.009244859006993}, {0, 0}], 
                  Offset[{-2.127857446054601, 3.68555720783032}, {0, 0}], 
                  Offset[{-1.1014600646042805`, 4.110704923611274}, {0, 0}]}]},
               AlignmentPoint->{0, 0}],
              StripOnInput->False,
              GraphicsBoxOptions->{DefaultBaseStyle->Directive[
                PointSize[0.012833333333333334`], 
                AbsoluteThickness[1.6], 
                RGBColor[
                 Rational[8, 17], 
                 Rational[194, 255], 
                 Rational[26, 85]]]}],
             TraditionalForm], {0., 0.}], {{{0.9, 5.683979847360021}}, {{0.9, 
           5.683979847360021}}}]}, 
         {RGBColor[
           NCache[
            Rational[8, 17], 0.47058823529411764`], 
           NCache[
            Rational[194, 255], 0.7607843137254902], 
           NCache[
            Rational[26, 85], 0.3058823529411765]], PointSize[
          0.012833333333333334`], AbsoluteThickness[1.6], 
          GeometricTransformationBox[InsetBox[
            FormBox[
             StyleBox[
              GraphicsBox[
               {EdgeForm[None], 
                PolygonBox[{
                 Offset[{0., 4.255714892109202}, {0, 0}], 
                  Offset[{1.1014600646042805`, 4.110704923611274}, {0, 0}], 
                  Offset[{2.127857446054601, 3.68555720783032}, {0, 0}], 
                  Offset[{3.009244859006993, 3.009244859006993}, {0, 0}], 
                  Offset[{3.68555720783032, 2.127857446054601}, {0, 0}], 
                  Offset[{4.110704923611274, 1.1014600646042805`}, {0, 0}], 
                  Offset[{4.255714892109202, 0.}, {0, 0}], 
                  Offset[{4.110704923611274, -1.1014600646042805`}, {0, 0}], 
                  Offset[{3.68555720783032, -2.127857446054601}, {0, 0}], 
                  Offset[{3.009244859006993, -3.009244859006993}, {0, 0}], 
                  Offset[{2.127857446054601, -3.68555720783032}, {0, 0}], 
                  Offset[{1.1014600646042805`, -4.110704923611274}, {0, 0}], 
                  Offset[{0., -4.255714892109202}, {0, 0}], 
                  Offset[{-1.1014600646042805`, -4.110704923611274}, {0, 0}], 
                  Offset[{-2.127857446054601, -3.68555720783032}, {0, 0}], 
                  Offset[{-3.009244859006993, -3.009244859006993}, {0, 0}], 
                  Offset[{-3.68555720783032, -2.127857446054601}, {0, 0}], 
                  Offset[{-4.110704923611274, -1.1014600646042805`}, {0, 0}], 
                  Offset[{-4.255714892109202, 0.}, {0, 0}], 
                  Offset[{-4.110704923611274, 1.1014600646042805`}, {0, 0}], 
                  Offset[{-3.68555720783032, 2.127857446054601}, {0, 0}], 
                  Offset[{-3.009244859006993, 3.009244859006993}, {0, 0}], 
                  Offset[{-2.127857446054601, 3.68555720783032}, {0, 0}], 
                  Offset[{-1.1014600646042805`, 4.110704923611274}, {0, 0}]}]},
               AlignmentPoint->{0, 0}],
              StripOnInput->False,
              GraphicsBoxOptions->{DefaultBaseStyle->Directive[
                PointSize[0.012833333333333334`], 
                AbsoluteThickness[1.6], 
                RGBColor[
                 Rational[8, 17], 
                 Rational[194, 255], 
                 Rational[26, 85]]]}],
             TraditionalForm], {0., 0.}], {{{2.1, 3.1354942159291497`}}, {{
           2.1, 3.1354942159291497`}}}]}, 
         {RGBColor[
           NCache[
            Rational[8, 17], 0.47058823529411764`], 
           NCache[
            Rational[194, 255], 0.7607843137254902], 
           NCache[
            Rational[26, 85], 0.3058823529411765]], PointSize[
          0.012833333333333334`], AbsoluteThickness[1.6], 
          GeometricTransformationBox[InsetBox[
            FormBox[
             StyleBox[
              GraphicsBox[
               {EdgeForm[None], 
                PolygonBox[{
                 Offset[{3.75, 3.75}, {0, 0}], Offset[{3.75, -3.75}, {0, 0}], 
                  Offset[{-3.75, -3.75}, {0, 0}], 
                  Offset[{-3.75, 3.75}, {0, 0}]}]},
               AlignmentPoint->{0, 0}],
              StripOnInput->False,
              GraphicsBoxOptions->{DefaultBaseStyle->Directive[
                PointSize[0.012833333333333334`], 
                AbsoluteThickness[1.6], 
                RGBColor[
                 Rational[8, 17], 
                 Rational[194, 255], 
                 Rational[26, 85]]]}],
             TraditionalForm], {0., 0.}], {{{1., 2.8905535926089123`}}, {{1., 
           2.8905535926089123`}}}]}, 
         {RGBColor[
           NCache[
            Rational[8, 17], 0.47058823529411764`], 
           NCache[
            Rational[194, 255], 0.7607843137254902], 
           NCache[
            Rational[26, 85], 0.3058823529411765]], PointSize[
          0.012833333333333334`], AbsoluteThickness[1.6], 
          GeometricTransformationBox[InsetBox[
            FormBox[
             StyleBox[
              GraphicsBox[
               {EdgeForm[None], 
                PolygonBox[{
                 Offset[{3.75, 3.75}, {0, 0}], Offset[{3.75, -3.75}, {0, 0}], 
                  Offset[{-3.75, -3.75}, {0, 0}], 
                  Offset[{-3.75, 3.75}, {0, 0}]}]},
               AlignmentPoint->{0, 0}],
              StripOnInput->False,
              GraphicsBoxOptions->{DefaultBaseStyle->Directive[
                PointSize[0.012833333333333334`], 
                AbsoluteThickness[1.6], 
                RGBColor[
                 Rational[8, 17], 
                 Rational[194, 255], 
                 Rational[26, 85]]]}],
             TraditionalForm], {0., 0.}], {{{2.12, 1.9459101490553132`}}, {{
           2.12, 1.9459101490553132`}}}]}, 
         {RGBColor[
           NCache[
            Rational[8, 17], 0.47058823529411764`], 
           NCache[
            Rational[194, 255], 0.7607843137254902], 
           NCache[
            Rational[26, 85], 0.3058823529411765]], PointSize[
          0.012833333333333334`], AbsoluteThickness[1.6], 
          GeometricTransformationBox[InsetBox[
            FormBox[
             StyleBox[
              GraphicsBox[
               {EdgeForm[None], 
                PolygonBox[{
                 Offset[{0., 4.525483399593905}, {0, 0}], 
                  Offset[{4.525483399593905, 0.}, {0, 0}], 
                  Offset[{0., -4.525483399593905}, {0, 0}], 
                  Offset[{-4.525483399593905, 0.}, {0, 0}]}]},
               AlignmentPoint->{0, 0}],
              StripOnInput->False,
              GraphicsBoxOptions->{DefaultBaseStyle->Directive[
                PointSize[0.012833333333333334`], 
                AbsoluteThickness[1.6], 
                RGBColor[
                 Rational[8, 17], 
                 Rational[194, 255], 
                 Rational[26, 85]]]}],
             TraditionalForm], {0., 0.}], {{{1.08, 2.4336437602409027`}}, {{
           1.08, 2.4336437602409027`}}}]}, 
         {RGBColor[
           NCache[
            Rational[8, 17], 0.47058823529411764`], 
           NCache[
            Rational[194, 255], 0.7607843137254902], 
           NCache[
            Rational[26, 85], 0.3058823529411765]], PointSize[
          0.012833333333333334`], AbsoluteThickness[1.6], 
          GeometricTransformationBox[InsetBox[
            FormBox[
             StyleBox[
              GraphicsBox[
               {EdgeForm[None], 
                PolygonBox[{
                 Offset[{0., 4.525483399593905}, {0, 0}], 
                  Offset[{4.525483399593905, 0.}, {0, 0}], 
                  Offset[{0., -4.525483399593905}, {0, 0}], 
                  Offset[{-4.525483399593905, 0.}, {0, 0}]}]},
               AlignmentPoint->{0, 0}],
              StripOnInput->False,
              GraphicsBoxOptions->{DefaultBaseStyle->Directive[
                PointSize[0.012833333333333334`], 
                AbsoluteThickness[1.6], 
                RGBColor[
                 Rational[8, 17], 
                 Rational[194, 255], 
                 Rational[26, 85]]]}],
             TraditionalForm], {0., 0.}], {{{2., 4.174387269895637}}, {{2., 
           4.174387269895637}}}]}, 
         {RGBColor[
           NCache[
            Rational[8, 17], 0.47058823529411764`], 
           NCache[
            Rational[194, 255], 0.7607843137254902], 
           NCache[
            Rational[26, 85], 0.3058823529411765]], PointSize[
          0.012833333333333334`], AbsoluteThickness[1.6], 
          GeometricTransformationBox[InsetBox[
            FormBox[
             StyleBox[
              GraphicsBox[
               {EdgeForm[None], 
                PolygonBox[{
                 Offset[{0., 5.615249121930635}, {0, 0}], 
                  Offset[{4.862948388170192, -2.8076245609653174`}, {0, 0}], 
                  Offset[{-4.862948388170192, -2.8076245609653174`}, {0, 
                   0}]}]},
               AlignmentPoint->{0, 0.013}],
              StripOnInput->False,
              GraphicsBoxOptions->{DefaultBaseStyle->Directive[
                PointSize[0.012833333333333334`], 
                AbsoluteThickness[1.6], 
                RGBColor[
                 Rational[8, 17], 
                 Rational[194, 255], 
                 Rational[26, 85]]]}],
             TraditionalForm], {0., 0.}], {{{1., 1.318012853703485}}, {{1., 
           1.318012853703485}}}]}, 
         {RGBColor[
           NCache[
            Rational[8, 17], 0.47058823529411764`], 
           NCache[
            Rational[194, 255], 0.7607843137254902], 
           NCache[
            Rational[26, 85], 0.3058823529411765]], PointSize[
          0.012833333333333334`], AbsoluteThickness[1.6], 
          GeometricTransformationBox[InsetBox[
            FormBox[
             StyleBox[
              GraphicsBox[
               {EdgeForm[None], 
                PolygonBox[{
                 Offset[{0., 5.615249121930635}, {0, 0}], 
                  Offset[{4.862948388170192, -2.8076245609653174`}, {0, 0}], 
                  Offset[{-4.862948388170192, -2.8076245609653174`}, {0, 
                   0}]}]},
               AlignmentPoint->{0, 0.013}],
              StripOnInput->False,
              GraphicsBoxOptions->{DefaultBaseStyle->Directive[
                PointSize[0.012833333333333334`], 
                AbsoluteThickness[1.6], 
                RGBColor[
                 Rational[8, 17], 
                 Rational[194, 255], 
                 Rational[26, 85]]]}],
             TraditionalForm], {0., 0.}], {{{2., 3.091042453358316}}, {{2., 
           3.091042453358316}}}]}, 
         {RGBColor[
           NCache[
            Rational[8, 17], 0.47058823529411764`], 
           NCache[
            Rational[194, 255], 0.7607843137254902], 
           NCache[
            Rational[26, 85], 0.3058823529411765]], PointSize[
          0.012833333333333334`], AbsoluteThickness[1.6], 
          GeometricTransformationBox[InsetBox[
            FormBox[
             StyleBox[
              GraphicsBox[
               {EdgeForm[None], 
                PolygonBox[{
                 Offset[{4.862948388170192, 2.8076245609653174`}, {0, 0}], 
                  Offset[{0., -5.615249121930635}, {0, 0}], 
                  Offset[{-4.862948388170192, 2.8076245609653174`}, {0, 0}]}]},
               AlignmentPoint->{0, -0.013}],
              StripOnInput->False,
              GraphicsBoxOptions->{DefaultBaseStyle->Directive[
                PointSize[0.012833333333333334`], 
                AbsoluteThickness[1.6], 
                RGBColor[
                 Rational[8, 17], 
                 Rational[194, 255], 
                 Rational[26, 85]]]}],
             TraditionalForm], {0., 0.}], {{{1.08, 1.318012853703485}}, {{
           1.08, 1.318012853703485}}}]}, 
         {RGBColor[
           NCache[
            Rational[8, 17], 0.47058823529411764`], 
           NCache[
            Rational[194, 255], 0.7607843137254902], 
           NCache[
            Rational[26, 85], 0.3058823529411765]], PointSize[
          0.012833333333333334`], AbsoluteThickness[1.6], 
          GeometricTransformationBox[InsetBox[
            FormBox[
             StyleBox[
              GraphicsBox[
               {EdgeForm[None], 
                PolygonBox[{
                 Offset[{4.862948388170192, 2.8076245609653174`}, {0, 0}], 
                  Offset[{0., -5.615249121930635}, {0, 0}], 
                  Offset[{-4.862948388170192, 2.8076245609653174`}, {0, 0}]}]},
               AlignmentPoint->{0, -0.013}],
              StripOnInput->False,
              GraphicsBoxOptions->{DefaultBaseStyle->Directive[
                PointSize[0.012833333333333334`], 
                AbsoluteThickness[1.6], 
                RGBColor[
                 Rational[8, 17], 
                 Rational[194, 255], 
                 Rational[26, 85]]]}],
             TraditionalForm], {0., 0.}], {{{1.9, 2.772588722239781}}, {{1.9, 
           2.772588722239781}}}]}, 
         {RGBColor[
           NCache[
            Rational[8, 17], 0.47058823529411764`], 
           NCache[
            Rational[194, 255], 0.7607843137254902], 
           NCache[
            Rational[26, 85], 0.3058823529411765]], PointSize[
          0.012833333333333334`], AbsoluteThickness[1.6], 
          GeometricTransformationBox[InsetBox[
            FormBox[
             StyleBox[
              GraphicsBox[
               {EdgeForm[{RGBColor[
                 NCache[
                  Rational[8, 17], 0.47058823529411764`], 
                 NCache[
                  Rational[194, 255], 0.7607843137254902], 
                 NCache[
                  Rational[26, 85], 0.3058823529411765]], AbsoluteThickness[
                1], JoinForm["Round"]}], FaceForm[{GrayLevel[1], Opacity[
                0.5]}], 
                PolygonBox[{
                 Offset[{0., 3.972000565968588}, {0, 0}], 
                  Offset[{1.028029393630662, 3.8366579287038554`}, {0, 0}], 
                  Offset[{1.986000282984294, 3.439853393974965}, {0, 0}], 
                  Offset[{2.8086285350731934`, 2.8086285350731934`}, {0, 0}], 
                  Offset[{3.439853393974965, 1.986000282984294}, {0, 0}], 
                  Offset[{3.8366579287038554`, 1.028029393630662}, {0, 0}], 
                  Offset[{3.972000565968588, 0.}, {0, 0}], 
                  Offset[{3.8366579287038554`, -1.028029393630662}, {0, 0}], 
                  Offset[{3.439853393974965, -1.986000282984294}, {0, 0}], 
                  Offset[{2.8086285350731934`, -2.8086285350731934`}, {0, 0}],
                   Offset[{1.986000282984294, -3.439853393974965}, {0, 0}], 
                  Offset[{1.028029393630662, -3.8366579287038554`}, {0, 0}], 
                  Offset[{0., -3.972000565968588}, {0, 0}], 
                  Offset[{-1.028029393630662, -3.8366579287038554`}, {0, 0}], 
                  Offset[{-1.986000282984294, -3.439853393974965}, {0, 0}], 
                  Offset[{-2.8086285350731934`, -2.8086285350731934`}, {0, 
                   0}], Offset[{-3.439853393974965, -1.986000282984294}, {0, 
                   0}], Offset[{-3.8366579287038554`, -1.028029393630662}, {0,
                    0}], Offset[{-3.972000565968588, 0.}, {0, 0}], 
                  Offset[{-3.8366579287038554`, 1.028029393630662}, {0, 0}], 
                  Offset[{-3.439853393974965, 1.986000282984294}, {0, 0}], 
                  Offset[{-2.8086285350731934`, 2.8086285350731934`}, {0, 0}],
                   Offset[{-1.986000282984294, 3.439853393974965}, {0, 0}], 
                  Offset[{-1.028029393630662, 3.8366579287038554`}, {0, 0}]}]},
               AlignmentPoint->{0, 0}],
              StripOnInput->False,
              GraphicsBoxOptions->{DefaultBaseStyle->Directive[
                PointSize[0.012833333333333334`], 
                AbsoluteThickness[1.6], 
                RGBColor[
                 Rational[8, 17], 
                 Rational[194, 255], 
                 Rational[26, 85]]]}],
             TraditionalForm], {0., 0.}], {{{1.2, 1.515601882628228}}, {{1.2, 
           1.515601882628228}}}]}, 
         {RGBColor[
           NCache[
            Rational[8, 17], 0.47058823529411764`], 
           NCache[
            Rational[194, 255], 0.7607843137254902], 
           NCache[
            Rational[26, 85], 0.3058823529411765]], PointSize[
          0.012833333333333334`], AbsoluteThickness[1.6], 
          GeometricTransformationBox[InsetBox[
            FormBox[
             StyleBox[
              GraphicsBox[
               {EdgeForm[{RGBColor[
                 NCache[
                  Rational[8, 17], 0.47058823529411764`], 
                 NCache[
                  Rational[194, 255], 0.7607843137254902], 
                 NCache[
                  Rational[26, 85], 0.3058823529411765]], AbsoluteThickness[
                1], JoinForm["Round"]}], FaceForm[{GrayLevel[1], Opacity[
                0.5]}], 
                PolygonBox[{
                 Offset[{0., 3.972000565968588}, {0, 0}], 
                  Offset[{1.028029393630662, 3.8366579287038554`}, {0, 0}], 
                  Offset[{1.986000282984294, 3.439853393974965}, {0, 0}], 
                  Offset[{2.8086285350731934`, 2.8086285350731934`}, {0, 0}], 
                  Offset[{3.439853393974965, 1.986000282984294}, {0, 0}], 
                  Offset[{3.8366579287038554`, 1.028029393630662}, {0, 0}], 
                  Offset[{3.972000565968588, 0.}, {0, 0}], 
                  Offset[{3.8366579287038554`, -1.028029393630662}, {0, 0}], 
                  Offset[{3.439853393974965, -1.986000282984294}, {0, 0}], 
                  Offset[{2.8086285350731934`, -2.8086285350731934`}, {0, 0}],
                   Offset[{1.986000282984294, -3.439853393974965}, {0, 0}], 
                  Offset[{1.028029393630662, -3.8366579287038554`}, {0, 0}], 
                  Offset[{0., -3.972000565968588}, {0, 0}], 
                  Offset[{-1.028029393630662, -3.8366579287038554`}, {0, 0}], 
                  Offset[{-1.986000282984294, -3.439853393974965}, {0, 0}], 
                  Offset[{-2.8086285350731934`, -2.8086285350731934`}, {0, 
                   0}], Offset[{-3.439853393974965, -1.986000282984294}, {0, 
                   0}], Offset[{-3.8366579287038554`, -1.028029393630662}, {0,
                    0}], Offset[{-3.972000565968588, 0.}, {0, 0}], 
                  Offset[{-3.8366579287038554`, 1.028029393630662}, {0, 0}], 
                  Offset[{-3.439853393974965, 1.986000282984294}, {0, 0}], 
                  Offset[{-2.8086285350731934`, 2.8086285350731934`}, {0, 0}],
                   Offset[{-1.986000282984294, 3.439853393974965}, {0, 0}], 
                  Offset[{-1.028029393630662, 3.8366579287038554`}, {0, 0}]}]},
               AlignmentPoint->{0, 0}],
              StripOnInput->False,
              GraphicsBoxOptions->{DefaultBaseStyle->Directive[
                PointSize[0.012833333333333334`], 
                AbsoluteThickness[1.6], 
                RGBColor[
                 Rational[8, 17], 
                 Rational[194, 255], 
                 Rational[26, 85]]]}],
             TraditionalForm], {0., 0.}], {{{2., 2.5649493574615367`}}, {{2., 
           2.5649493574615367`}}}]}, 
         {RGBColor[
          0.6839215686274509, 0.5176470588235295, 0.1003921568627451], 
          PointSize[0.012833333333333334`], AbsoluteThickness[1.6], 
          GeometricTransformationBox[InsetBox[
            FormBox[
             StyleBox[
              GraphicsBox[
               {EdgeForm[{RGBColor[
                0.6839215686274509, 0.5176470588235295, 0.1003921568627451], 
                AbsoluteThickness[1], JoinForm["Round"]}], FaceForm[{
                GrayLevel[1], Opacity[0.5]}], 
                PolygonBox[{
                 Offset[{3.5, 3.5}, {0, 0}], Offset[{3.5, -3.5}, {0, 0}], 
                  Offset[{-3.5, -3.5}, {0, 0}], Offset[{-3.5, 3.5}, {0, 0}]}]},
               AlignmentPoint->{0, 0}],
              StripOnInput->False,
              GraphicsBoxOptions->{DefaultBaseStyle->Directive[
                PointSize[0.012833333333333334`], 
                AbsoluteThickness[1.6], 
                RGBColor[
                0.6839215686274509, 0.5176470588235295, 0.1003921568627451]]}],
             TraditionalForm], {0., 0.}], {{{3., 0.4962453337800232}}, {{3., 
           0.4962453337800232}}}]}, 
         {RGBColor[
          0.6839215686274509, 0.5176470588235295, 0.1003921568627451], 
          PointSize[0.012833333333333334`], AbsoluteThickness[1.6], 
          GeometricTransformationBox[InsetBox[
            FormBox[
             StyleBox[
              GraphicsBox[
               {EdgeForm[{RGBColor[
                0.6839215686274509, 0.5176470588235295, 0.1003921568627451], 
                AbsoluteThickness[1], JoinForm["Round"]}], FaceForm[{
                GrayLevel[1], Opacity[0.5]}], 
                PolygonBox[{
                 Offset[{3.5, 3.5}, {0, 0}], Offset[{3.5, -3.5}, {0, 0}], 
                  Offset[{-3.5, -3.5}, {0, 0}], Offset[{-3.5, 3.5}, {0, 0}]}]},
               AlignmentPoint->{0, 0}],
              StripOnInput->False,
              GraphicsBoxOptions->{DefaultBaseStyle->Directive[
                PointSize[0.012833333333333334`], 
                AbsoluteThickness[1.6], 
                RGBColor[
                0.6839215686274509, 0.5176470588235295, 0.1003921568627451]]}],
             TraditionalForm], {0., 0.}], {{{4., 1.3862943611198906`}}, {{4., 
           1.3862943611198906`}}}]}, 
         {RGBColor[
          0.6839215686274509, 0.5176470588235295, 0.1003921568627451], 
          PointSize[0.012833333333333334`], AbsoluteThickness[1.6], 
          GeometricTransformationBox[InsetBox[
            FormBox[
             StyleBox[
              GraphicsBox[
               {EdgeForm[{RGBColor[
                0.6839215686274509, 0.5176470588235295, 0.1003921568627451], 
                AbsoluteThickness[1], JoinForm["Round"]}], FaceForm[{
                GrayLevel[1], Opacity[0.5]}], 
                PolygonBox[{
                 Offset[{0., 4.171930009000631}, {0, 0}], 
                  Offset[{4.171930009000631, 0.}, {0, 0}], 
                  Offset[{0., -4.171930009000631}, {0, 0}], 
                  Offset[{-4.171930009000631, 0.}, {0, 0}]}]},
               AlignmentPoint->{0, 0}],
              StripOnInput->False,
              GraphicsBoxOptions->{DefaultBaseStyle->Directive[
                PointSize[0.012833333333333334`], 
                AbsoluteThickness[1.6], 
                RGBColor[
                0.6839215686274509, 0.5176470588235295, 0.1003921568627451]]}],
             TraditionalForm], {0., 0.}], {{{3., 1.4484547598524944`}}, {{3., 
           1.4484547598524944`}}}]}, 
         {RGBColor[
          0.6839215686274509, 0.5176470588235295, 0.1003921568627451], 
          PointSize[0.012833333333333334`], AbsoluteThickness[1.6], 
          GeometricTransformationBox[InsetBox[
            FormBox[
             StyleBox[
              GraphicsBox[
               {EdgeForm[{RGBColor[
                0.6839215686274509, 0.5176470588235295, 0.1003921568627451], 
                AbsoluteThickness[1], JoinForm["Round"]}], FaceForm[{
                GrayLevel[1], Opacity[0.5]}], 
                PolygonBox[{
                 Offset[{0., 4.171930009000631}, {0, 0}], 
                  Offset[{4.171930009000631, 0.}, {0, 0}], 
                  Offset[{0., -4.171930009000631}, {0, 0}], 
                  Offset[{-4.171930009000631, 0.}, {0, 0}]}]},
               AlignmentPoint->{0, 0}],
              StripOnInput->False,
              GraphicsBoxOptions->{DefaultBaseStyle->Directive[
                PointSize[0.012833333333333334`], 
                AbsoluteThickness[1.6], 
                RGBColor[
                0.6839215686274509, 0.5176470588235295, 0.1003921568627451]]}],
             TraditionalForm], {0., 0.}], {{{4., 2.302585092994046}}, {{4., 
           2.302585092994046}}}]}, 
         {RGBColor[
          0.6839215686274509, 0.5176470588235295, 0.1003921568627451], 
          PointSize[0.012833333333333334`], AbsoluteThickness[1.6], 
          GeometricTransformationBox[InsetBox[
            FormBox[
             StyleBox[
              GraphicsBox[
               {EdgeForm[{RGBColor[
                0.6839215686274509, 0.5176470588235295, 0.1003921568627451], 
                AbsoluteThickness[1], JoinForm["Round"]}], FaceForm[{
                GrayLevel[1], Opacity[0.5]}], 
                PolygonBox[{
                 Offset[{0., 5.001081249219471}, {0, 0}], 
                  Offset[{4.331063408214078, -2.5005406246097355`}, {0, 0}], 
                  Offset[{-4.331063408214078, -2.5005406246097355`}, {0, 
                   0}]}]},
               AlignmentPoint->{0, 0.013}],
              StripOnInput->False,
              GraphicsBoxOptions->{DefaultBaseStyle->Directive[
                PointSize[0.012833333333333334`], 
                AbsoluteThickness[1.6], 
                RGBColor[
                0.6839215686274509, 0.5176470588235295, 0.1003921568627451]]}],
             TraditionalForm], {0., 0.}], {{{3., 2.417456549911504}}, {{3., 
           2.417456549911504}}}]}, 
         {RGBColor[
          0.6839215686274509, 0.5176470588235295, 0.1003921568627451], 
          PointSize[0.012833333333333334`], AbsoluteThickness[1.6], 
          GeometricTransformationBox[InsetBox[
            FormBox[
             StyleBox[
              GraphicsBox[
               {EdgeForm[{RGBColor[
                0.6839215686274509, 0.5176470588235295, 0.1003921568627451], 
                AbsoluteThickness[1], JoinForm["Round"]}], FaceForm[{
                GrayLevel[1], Opacity[0.5]}], 
                PolygonBox[{
                 Offset[{0., 5.001081249219471}, {0, 0}], 
                  Offset[{4.331063408214078, -2.5005406246097355`}, {0, 0}], 
                  Offset[{-4.331063408214078, -2.5005406246097355`}, {0, 
                   0}]}]},
               AlignmentPoint->{0, 0.013}],
              StripOnInput->False,
              GraphicsBoxOptions->{DefaultBaseStyle->Directive[
                PointSize[0.012833333333333334`], 
                AbsoluteThickness[1.6], 
                RGBColor[
                0.6839215686274509, 0.5176470588235295, 0.1003921568627451]]}],
             TraditionalForm], {0., 0.}], {{{4., 2.1972245773362196`}}, {{4., 
           2.1972245773362196`}}}]}, 
         {RGBColor[
          0.6839215686274509, 0.5176470588235295, 0.1003921568627451], 
          PointSize[0.012833333333333334`], AbsoluteThickness[1.6], 
          GeometricTransformationBox[InsetBox[
            FormBox[
             StyleBox[
              GraphicsBox[
               {EdgeForm[{RGBColor[
                0.6839215686274509, 0.5176470588235295, 0.1003921568627451], 
                AbsoluteThickness[1], JoinForm["Round"]}], FaceForm[{
                GrayLevel[1], Opacity[0.5]}], 
                PolygonBox[{
                 Offset[{4.331063408214078, 2.5005406246097355`}, {0, 0}], 
                  Offset[{0., -5.001081249219471}, {0, 0}], 
                  Offset[{-4.331063408214078, 2.5005406246097355`}, {0, 0}]}]},
               AlignmentPoint->{0, -0.013}],
              StripOnInput->False,
              GraphicsBoxOptions->{DefaultBaseStyle->Directive[
                PointSize[0.012833333333333334`], 
                AbsoluteThickness[1.6], 
                RGBColor[
                0.6839215686274509, 0.5176470588235295, 0.1003921568627451]]}],
             TraditionalForm], {0., 0.}], {{{3., 3.874959371513138}}, {{3., 
           3.874959371513138}}}]}, 
         {RGBColor[
          0.6839215686274509, 0.5176470588235295, 0.1003921568627451], 
          PointSize[0.012833333333333334`], AbsoluteThickness[1.6], 
          GeometricTransformationBox[InsetBox[
            FormBox[
             StyleBox[
              GraphicsBox[
               {EdgeForm[{RGBColor[
                0.6839215686274509, 0.5176470588235295, 0.1003921568627451], 
                AbsoluteThickness[1], JoinForm["Round"]}], FaceForm[{
                GrayLevel[1], Opacity[0.5]}], 
                PolygonBox[{
                 Offset[{4.331063408214078, 2.5005406246097355`}, {0, 0}], 
                  Offset[{0., -5.001081249219471}, {0, 0}], 
                  Offset[{-4.331063408214078, 2.5005406246097355`}, {0, 0}]}]},
               AlignmentPoint->{0, -0.013}],
              StripOnInput->False,
              GraphicsBoxOptions->{DefaultBaseStyle->Directive[
                PointSize[0.012833333333333334`], 
                AbsoluteThickness[1.6], 
                RGBColor[
                0.6839215686274509, 0.5176470588235295, 0.1003921568627451]]}],
             TraditionalForm], {0., 0.}], {{{4., 1.791759469228055}}, {{4., 
           1.791759469228055}}}]}, 
         {RGBColor[
          0.6839215686274509, 0.5176470588235295, 0.1003921568627451], 
          PointSize[0.012833333333333334`], AbsoluteThickness[1.6], 
          GeometricTransformationBox[InsetBox[
            FormBox[
             StyleBox[
              GraphicsBox[
               {EdgeForm[None], 
                PolygonBox[{
                 Offset[{0., 4.255714892109202}, {0, 0}], 
                  Offset[{1.1014600646042805`, 4.110704923611274}, {0, 0}], 
                  Offset[{2.127857446054601, 3.68555720783032}, {0, 0}], 
                  Offset[{3.009244859006993, 3.009244859006993}, {0, 0}], 
                  Offset[{3.68555720783032, 2.127857446054601}, {0, 0}], 
                  Offset[{4.110704923611274, 1.1014600646042805`}, {0, 0}], 
                  Offset[{4.255714892109202, 0.}, {0, 0}], 
                  Offset[{4.110704923611274, -1.1014600646042805`}, {0, 0}], 
                  Offset[{3.68555720783032, -2.127857446054601}, {0, 0}], 
                  Offset[{3.009244859006993, -3.009244859006993}, {0, 0}], 
                  Offset[{2.127857446054601, -3.68555720783032}, {0, 0}], 
                  Offset[{1.1014600646042805`, -4.110704923611274}, {0, 0}], 
                  Offset[{0., -4.255714892109202}, {0, 0}], 
                  Offset[{-1.1014600646042805`, -4.110704923611274}, {0, 0}], 
                  Offset[{-2.127857446054601, -3.68555720783032}, {0, 0}], 
                  Offset[{-3.009244859006993, -3.009244859006993}, {0, 0}], 
                  Offset[{-3.68555720783032, -2.127857446054601}, {0, 0}], 
                  Offset[{-4.110704923611274, -1.1014600646042805`}, {0, 0}], 
                  Offset[{-4.255714892109202, 0.}, {0, 0}], 
                  Offset[{-4.110704923611274, 1.1014600646042805`}, {0, 0}], 
                  Offset[{-3.68555720783032, 2.127857446054601}, {0, 0}], 
                  Offset[{-3.009244859006993, 3.009244859006993}, {0, 0}], 
                  Offset[{-2.127857446054601, 3.68555720783032}, {0, 0}], 
                  Offset[{-1.1014600646042805`, 4.110704923611274}, {0, 0}]}]},
               AlignmentPoint->{0, 0}],
              StripOnInput->False,
              GraphicsBoxOptions->{DefaultBaseStyle->Directive[
                PointSize[0.012833333333333334`], 
                AbsoluteThickness[1.6], 
                RGBColor[
                0.6839215686274509, 0.5176470588235295, 0.1003921568627451]]}],
             TraditionalForm], {0., 0.}], {{{3., 4.409373930610776}}, {{3., 
           4.409373930610776}}}]}, 
         {RGBColor[
          0.6839215686274509, 0.5176470588235295, 0.1003921568627451], 
          PointSize[0.012833333333333334`], AbsoluteThickness[1.6], 
          GeometricTransformationBox[InsetBox[
            FormBox[
             StyleBox[
              GraphicsBox[
               {EdgeForm[None], 
                PolygonBox[{
                 Offset[{0., 4.255714892109202}, {0, 0}], 
                  Offset[{1.1014600646042805`, 4.110704923611274}, {0, 0}], 
                  Offset[{2.127857446054601, 3.68555720783032}, {0, 0}], 
                  Offset[{3.009244859006993, 3.009244859006993}, {0, 0}], 
                  Offset[{3.68555720783032, 2.127857446054601}, {0, 0}], 
                  Offset[{4.110704923611274, 1.1014600646042805`}, {0, 0}], 
                  Offset[{4.255714892109202, 0.}, {0, 0}], 
                  Offset[{4.110704923611274, -1.1014600646042805`}, {0, 0}], 
                  Offset[{3.68555720783032, -2.127857446054601}, {0, 0}], 
                  Offset[{3.009244859006993, -3.009244859006993}, {0, 0}], 
                  Offset[{2.127857446054601, -3.68555720783032}, {0, 0}], 
                  Offset[{1.1014600646042805`, -4.110704923611274}, {0, 0}], 
                  Offset[{0., -4.255714892109202}, {0, 0}], 
                  Offset[{-1.1014600646042805`, -4.110704923611274}, {0, 0}], 
                  Offset[{-2.127857446054601, -3.68555720783032}, {0, 0}], 
                  Offset[{-3.009244859006993, -3.009244859006993}, {0, 0}], 
                  Offset[{-3.68555720783032, -2.127857446054601}, {0, 0}], 
                  Offset[{-4.110704923611274, -1.1014600646042805`}, {0, 0}], 
                  Offset[{-4.255714892109202, 0.}, {0, 0}], 
                  Offset[{-4.110704923611274, 1.1014600646042805`}, {0, 0}], 
                  Offset[{-3.68555720783032, 2.127857446054601}, {0, 0}], 
                  Offset[{-3.009244859006993, 3.009244859006993}, {0, 0}], 
                  Offset[{-2.127857446054601, 3.68555720783032}, {0, 0}], 
                  Offset[{-1.1014600646042805`, 4.110704923611274}, {0, 0}]}]},
               AlignmentPoint->{0, 0}],
              StripOnInput->False,
              GraphicsBoxOptions->{DefaultBaseStyle->Directive[
                PointSize[0.012833333333333334`], 
                AbsoluteThickness[1.6], 
                RGBColor[
                0.6839215686274509, 0.5176470588235295, 0.1003921568627451]]}],
             TraditionalForm], {0., 0.}], {{{4., 3.091042453358316}}, {{4., 
           3.091042453358316}}}]}}, {
         {RGBColor[
           NCache[
            Rational[77, 255], 0.30196078431372547`], 
           NCache[
            Rational[44, 255], 0.17254901960784313`], 
           NCache[
            Rational[137, 255], 0.5372549019607843]], PointSize[
          0.012833333333333334`], AbsoluteThickness[1.6]}, 
         {RGBColor[
           NCache[
            Rational[77, 255], 0.30196078431372547`], 
           NCache[
            Rational[44, 255], 0.17254901960784313`], 
           NCache[
            Rational[137, 255], 0.5372549019607843]], PointSize[
          0.012833333333333334`], AbsoluteThickness[1.6]}, 
         {RGBColor[
           NCache[
            Rational[77, 255], 0.30196078431372547`], 
           NCache[
            Rational[44, 255], 0.17254901960784313`], 
           NCache[
            Rational[137, 255], 0.5372549019607843]], PointSize[
          0.012833333333333334`], AbsoluteThickness[1.6]}, 
         {RGBColor[
           NCache[
            Rational[77, 255], 0.30196078431372547`], 
           NCache[
            Rational[44, 255], 0.17254901960784313`], 
           NCache[
            Rational[137, 255], 0.5372549019607843]], PointSize[
          0.012833333333333334`], AbsoluteThickness[1.6]}, 
         {RGBColor[
           NCache[
            Rational[77, 255], 0.30196078431372547`], 
           NCache[
            Rational[44, 255], 0.17254901960784313`], 
           NCache[
            Rational[137, 255], 0.5372549019607843]], PointSize[
          0.012833333333333334`], AbsoluteThickness[1.6]}, 
         {RGBColor[
           NCache[
            Rational[77, 255], 0.30196078431372547`], 
           NCache[
            Rational[44, 255], 0.17254901960784313`], 
           NCache[
            Rational[137, 255], 0.5372549019607843]], PointSize[
          0.012833333333333334`], AbsoluteThickness[1.6]}, 
         {RGBColor[
           NCache[
            Rational[77, 255], 0.30196078431372547`], 
           NCache[
            Rational[44, 255], 0.17254901960784313`], 
           NCache[
            Rational[137, 255], 0.5372549019607843]], PointSize[
          0.012833333333333334`], AbsoluteThickness[1.6]}, 
         {RGBColor[
           NCache[
            Rational[77, 255], 0.30196078431372547`], 
           NCache[
            Rational[44, 255], 0.17254901960784313`], 
           NCache[
            Rational[137, 255], 0.5372549019607843]], PointSize[
          0.012833333333333334`], AbsoluteThickness[1.6]}, 
         {RGBColor[
           NCache[
            Rational[77, 255], 0.30196078431372547`], 
           NCache[
            Rational[44, 255], 0.17254901960784313`], 
           NCache[
            Rational[137, 255], 0.5372549019607843]], PointSize[
          0.012833333333333334`], AbsoluteThickness[1.6]}, 
         {RGBColor[
           NCache[
            Rational[77, 255], 0.30196078431372547`], 
           NCache[
            Rational[44, 255], 0.17254901960784313`], 
           NCache[
            Rational[137, 255], 0.5372549019607843]], PointSize[
          0.012833333333333334`], AbsoluteThickness[1.6]}, 
         {RGBColor[
           NCache[
            Rational[77, 255], 0.30196078431372547`], 
           NCache[
            Rational[44, 255], 0.17254901960784313`], 
           NCache[
            Rational[137, 255], 0.5372549019607843]], PointSize[
          0.012833333333333334`], AbsoluteThickness[1.6]}, 
         {RGBColor[
           NCache[
            Rational[77, 255], 0.30196078431372547`], 
           NCache[
            Rational[44, 255], 0.17254901960784313`], 
           NCache[
            Rational[137, 255], 0.5372549019607843]], PointSize[
          0.012833333333333334`], AbsoluteThickness[1.6]}, 
         {RGBColor[
           NCache[
            Rational[77, 255], 0.30196078431372547`], 
           NCache[
            Rational[44, 255], 0.17254901960784313`], 
           NCache[
            Rational[137, 255], 0.5372549019607843]], PointSize[
          0.012833333333333334`], AbsoluteThickness[1.6]}, 
         {RGBColor[
           NCache[
            Rational[77, 255], 0.30196078431372547`], 
           NCache[
            Rational[44, 255], 0.17254901960784313`], 
           NCache[
            Rational[137, 255], 0.5372549019607843]], PointSize[
          0.012833333333333334`], AbsoluteThickness[1.6]}, 
         {RGBColor[
           NCache[
            Rational[8, 17], 0.47058823529411764`], 
           NCache[
            Rational[194, 255], 0.7607843137254902], 
           NCache[
            Rational[26, 85], 0.3058823529411765]], PointSize[
          0.012833333333333334`], AbsoluteThickness[1.6]}, 
         {RGBColor[
           NCache[
            Rational[8, 17], 0.47058823529411764`], 
           NCache[
            Rational[194, 255], 0.7607843137254902], 
           NCache[
            Rational[26, 85], 0.3058823529411765]], PointSize[
          0.012833333333333334`], AbsoluteThickness[1.6]}, 
         {RGBColor[
           NCache[
            Rational[8, 17], 0.47058823529411764`], 
           NCache[
            Rational[194, 255], 0.7607843137254902], 
           NCache[
            Rational[26, 85], 0.3058823529411765]], PointSize[
          0.012833333333333334`], AbsoluteThickness[1.6]}, 
         {RGBColor[
           NCache[
            Rational[8, 17], 0.47058823529411764`], 
           NCache[
            Rational[194, 255], 0.7607843137254902], 
           NCache[
            Rational[26, 85], 0.3058823529411765]], PointSize[
          0.012833333333333334`], AbsoluteThickness[1.6]}, 
         {RGBColor[
           NCache[
            Rational[8, 17], 0.47058823529411764`], 
           NCache[
            Rational[194, 255], 0.7607843137254902], 
           NCache[
            Rational[26, 85], 0.3058823529411765]], PointSize[
          0.012833333333333334`], AbsoluteThickness[1.6]}, 
         {RGBColor[
           NCache[
            Rational[8, 17], 0.47058823529411764`], 
           NCache[
            Rational[194, 255], 0.7607843137254902], 
           NCache[
            Rational[26, 85], 0.3058823529411765]], PointSize[
          0.012833333333333334`], AbsoluteThickness[1.6]}, 
         {RGBColor[
           NCache[
            Rational[8, 17], 0.47058823529411764`], 
           NCache[
            Rational[194, 255], 0.7607843137254902], 
           NCache[
            Rational[26, 85], 0.3058823529411765]], PointSize[
          0.012833333333333334`], AbsoluteThickness[1.6]}, 
         {RGBColor[
           NCache[
            Rational[8, 17], 0.47058823529411764`], 
           NCache[
            Rational[194, 255], 0.7607843137254902], 
           NCache[
            Rational[26, 85], 0.3058823529411765]], PointSize[
          0.012833333333333334`], AbsoluteThickness[1.6]}, 
         {RGBColor[
           NCache[
            Rational[8, 17], 0.47058823529411764`], 
           NCache[
            Rational[194, 255], 0.7607843137254902], 
           NCache[
            Rational[26, 85], 0.3058823529411765]], PointSize[
          0.012833333333333334`], AbsoluteThickness[1.6]}, 
         {RGBColor[
           NCache[
            Rational[8, 17], 0.47058823529411764`], 
           NCache[
            Rational[194, 255], 0.7607843137254902], 
           NCache[
            Rational[26, 85], 0.3058823529411765]], PointSize[
          0.012833333333333334`], AbsoluteThickness[1.6]}, 
         {RGBColor[
           NCache[
            Rational[8, 17], 0.47058823529411764`], 
           NCache[
            Rational[194, 255], 0.7607843137254902], 
           NCache[
            Rational[26, 85], 0.3058823529411765]], PointSize[
          0.012833333333333334`], AbsoluteThickness[1.6]}, 
         {RGBColor[
           NCache[
            Rational[8, 17], 0.47058823529411764`], 
           NCache[
            Rational[194, 255], 0.7607843137254902], 
           NCache[
            Rational[26, 85], 0.3058823529411765]], PointSize[
          0.012833333333333334`], AbsoluteThickness[1.6]}, 
         {RGBColor[
           NCache[
            Rational[8, 17], 0.47058823529411764`], 
           NCache[
            Rational[194, 255], 0.7607843137254902], 
           NCache[
            Rational[26, 85], 0.3058823529411765]], PointSize[
          0.012833333333333334`], AbsoluteThickness[1.6]}, 
         {RGBColor[
           NCache[
            Rational[8, 17], 0.47058823529411764`], 
           NCache[
            Rational[194, 255], 0.7607843137254902], 
           NCache[
            Rational[26, 85], 0.3058823529411765]], PointSize[
          0.012833333333333334`], AbsoluteThickness[1.6]}, 
         {RGBColor[
           NCache[
            Rational[8, 17], 0.47058823529411764`], 
           NCache[
            Rational[194, 255], 0.7607843137254902], 
           NCache[
            Rational[26, 85], 0.3058823529411765]], PointSize[
          0.012833333333333334`], AbsoluteThickness[1.6]}, 
         {RGBColor[
           NCache[
            Rational[8, 17], 0.47058823529411764`], 
           NCache[
            Rational[194, 255], 0.7607843137254902], 
           NCache[
            Rational[26, 85], 0.3058823529411765]], PointSize[
          0.012833333333333334`], AbsoluteThickness[1.6]}, 
         {RGBColor[
           NCache[
            Rational[8, 17], 0.47058823529411764`], 
           NCache[
            Rational[194, 255], 0.7607843137254902], 
           NCache[
            Rational[26, 85], 0.3058823529411765]], PointSize[
          0.012833333333333334`], AbsoluteThickness[1.6]}, 
         {RGBColor[
           NCache[
            Rational[8, 17], 0.47058823529411764`], 
           NCache[
            Rational[194, 255], 0.7607843137254902], 
           NCache[
            Rational[26, 85], 0.3058823529411765]], PointSize[
          0.012833333333333334`], AbsoluteThickness[1.6]}, 
         {RGBColor[
          0.6839215686274509, 0.5176470588235295, 0.1003921568627451], 
          PointSize[0.012833333333333334`], AbsoluteThickness[1.6]}, 
         {RGBColor[
          0.6839215686274509, 0.5176470588235295, 0.1003921568627451], 
          PointSize[0.012833333333333334`], AbsoluteThickness[1.6]}, 
         {RGBColor[
          0.6839215686274509, 0.5176470588235295, 0.1003921568627451], 
          PointSize[0.012833333333333334`], AbsoluteThickness[1.6]}, 
         {RGBColor[
          0.6839215686274509, 0.5176470588235295, 0.1003921568627451], 
          PointSize[0.012833333333333334`], AbsoluteThickness[1.6]}, 
         {RGBColor[
          0.6839215686274509, 0.5176470588235295, 0.1003921568627451], 
          PointSize[0.012833333333333334`], AbsoluteThickness[1.6]}, 
         {RGBColor[
          0.6839215686274509, 0.5176470588235295, 0.1003921568627451], 
          PointSize[0.012833333333333334`], AbsoluteThickness[1.6]}, 
         {RGBColor[
          0.6839215686274509, 0.5176470588235295, 0.1003921568627451], 
          PointSize[0.012833333333333334`], AbsoluteThickness[1.6]}, 
         {RGBColor[
          0.6839215686274509, 0.5176470588235295, 0.1003921568627451], 
          PointSize[0.012833333333333334`], AbsoluteThickness[1.6]}, 
         {RGBColor[
          0.6839215686274509, 0.5176470588235295, 0.1003921568627451], 
          PointSize[0.012833333333333334`], AbsoluteThickness[1.6]}, 
         {RGBColor[
          0.6839215686274509, 0.5176470588235295, 0.1003921568627451], 
          PointSize[0.012833333333333334`], AbsoluteThickness[
          1.6]}, {}, {}, {}, {}, {}, {}, {}, {}, {}, {}, {}, {}, {}, {}, {}, \
{}, {}, {}, {}, {}, {}, {}, {}, {}, {}, {}, {}, {}, {}, {}, {}, {}, {}, {}, \
{}, {}, {}, {}, {}, {}, {}, {}, {}, {}, {}, {}, {}, {}, {}, {}, {}, {}, {}, \
{}, {}, {}, {}, {}, {}, {}, {}, {}, {}, {}, {}, {}, {}, {}, {}, {}, {}, {}, \
{}, {}, {}, {}, {}, {}, {}, {}, {}, {}, {}, {}, {}, {}, {}, {}, {}, {}, {}, \
{}, {}, {}, {}, {}, {}, {}, {}, {}, {}, {}, {}, {}, {}, {}, {}, {}, {}, {}, \
{}, {}, {}, {}, {}, {}, {}, {}, {}, {}, {}, {}, {}, {}, {}, {}, {}, {}, {}, \
{}, {}, {}, {}, {}, {}, {}, {}, {}, {}, {}, {}, {}, {}, {}, {}, {}, {}, {}, \
{}, {}, {}, {}, {}, {}, {}, {}, {}, {}, {}, {}, {}, {}, {}, {}, {}, {}, {}, \
{}, {}, {}, {}, {}, {}, {}, {}, {}, {}, {}, {}, {}, {}, {}, {}, {}, {}, {}, \
{}, {}, {}, {}, {}, {}, {}, {}, {}, {}, {}, {}, {}, {}, {}, {}, {}, {}, {}, \
{}, {}, {}, {}, {}, {}, {}, {}, {}, {}, {}, {}, {}, {}, {}, {}, {}, {}, {}, \
{}, {}, {}, {}, {}, {}, {}, {}, {}, {}, {}, {}, {}, {}, {}, {}, {}, {}, {}, \
{}, {}, {}, {}, {}, {}, {}, {}, {}, {}, {}, {}, {}, {}, {}, {}, {}, {}, {}, \
{}, {}, {}, {}, {}, {}, {}, {}, {}, {}, {}, {}, {}, {}, {}, {}, {}, {}, {}, \
{}, {}, {}, {}, {}, {}, {}, {}, {}, {}, {}, {}, {}, {}, {}, {}, {}, {}, {}, \
{}, {}, {}, {}, {}, {}, {}, {}, {}, {}, {}, {}, {}, {}, {}, {}, {}, {}, {}, \
{}, {}, {}, {}, {}, {}, {}, {}, {}, {}, {}, {}, {}, {}, {}, {}, {}, {}, {}, \
{}, {}, {}, {}, {}, {}, {}, {}, {}, {}, {}, {}, {}, {}, {}, {}, {}, {}, {}, \
{}, {}, {}, {}, {}, {}, {}, {}, {}, {}, {}, {}, {}, {}, {}, {}, {}, {}, {}, \
{}, {}, {}, {}, {}, {}, {}, {}, {}, {}, {}, {}, {}, {}, {}, {}, {}, {}, {}, \
{}, {}, {}, {}, {}, {}, {}, {}, {}, {}, {}, {}, {}, {}, {}, {}, {}, {}, {}, \
{}, {}, {}, {}, {}, {}, {}, {}, {}, {}, {}, {}, {}, {}, {}, {}, {}, {}, {}, \
{}, {}, {}, {}, {}, {}, {}, {}, {}, {}, {}, {}, {}, {}, {}, {}, {}, {}, {}, \
{}, {}, {}, {}, {}, {}, {}, {}, {}, {}, {}, {}, {}, {}, {}, {}, {}, {}, {}, \
{}, {}, {}, {}, {}, {}, {}, {}, {}, {}, {}, {}, {}, {}, {}, {}, {}, {}, {}, \
{}, {}, {}, {}, {}, {}, {}, {}, {}, {}, {}, {}, {}, {}, {}, {}, {}, {}, {}, \
{}, {}, {}, {}, {}, {}, {}, {}, {}, {}, {}, {}, {}, {}, {}, {}, {}, {}, {}, \
{}, {}, {}, {}, {}, {}, {}, {}, {}, {}, {}, {}, {}, {}, {}, {}, {}, {}, {}, \
{}, {}, {}, {}, {}, {}, {}, {}, {}, {}, {}, {}, {}, {}, {}, {}, {}, {}, {}, \
{}, {}, {}, {}, {}, {}, {}, {}, {}, {}, {}, {}, {}, {}, {}, {}, {}, {}, {}, \
{}, {}, {}, {}, {}, {}, {}, {}, {}, {}, {}, {}, {}, {}, {}, {}, {}, {}, {}, \
{}, {}, {}, {}, {}, {}, {}, {}, {}, {}, {}, {}, {}, {}, {}, {}, {}, {}, {}, \
{}, {}, {}, {}, {}, {}, {}, {}, {}, {}, {}, {}, {}, {}, {}, {}, {}, {}, {}, \
{}, {}, {}, {}, {}, {}, {}, {}, {}, {}, {}, {}, {}, {}, {}, {}, {}, {}, {}, \
{}, {}, {}, {}, {}, {}, {}, {}, {}, {}, {}, {}, {}, {}, {}, {}, {}, {}, {}, \
{}, {}, {}, {}, {}, {}, {}, {}, {}, {}, {}, {}, {}, {}, {}, {}, {}, {}, {}, \
{}, {}, {}, {}, {}, {}, {}, {}, {}, {}, {}, {}, {}, {}, {}, {}, {}, {}, {}, \
{}, {}, {}, {}, {}, {}, {}, {}, {}, {}, {}, {}, {}, {}, {}, {}, {}, {}, {}, \
{}, {}, {}, {}, {}, {}, {}, {}, {}, {}, {}, {}, {}, {}, {}, {}, {}, {}, {}, \
{}, {}, {}, {}, {}, {}, {}, {}, {}, {}, {}, {}, {}, {}, {}, {}, {}, {}, {}, \
{}, {}, {}, {}, {}, {}, {}, {}, {}, {}, {}, {}, {}, {}, {}, {}, {}, {}, {}, \
{}, {}, {}, {}, {}, {}, {}, {}, {}, {}, {}, {}, {}, {}, {}, {}, {}, {}, {}, \
{}, {}, {}, {}, {}, {}, {}, {}, {}, {}, {}, {}, {}, {}, {}, {}, {}, {}, {}, \
{}, {}, {}, {}, {}, {}, {}, {}, {}, {}, {}, {}, {}, {}, {}, {}, {}, {}, {}, \
{}, {}, {}, {}, {}, {}, {}, {}, {}, {}, {}, {}, {}, {}, {}, {}, {}, {}, {}, \
{}, {}, {}, {}, {}, {}, {}, {}, {}, {}, {}, {}, {}, {}, {}, {}, {}, {}, {}, \
{}, {}, {}, {}, {}, {}, {}, {}, {}, {}, {}, {}, {}, {}, {}, {}, {}, {}, {}, \
{}, {}, {}, {}, {}, {}, {}, {}, {}, {}, {}, {}, {}, {}, {}, {}, {}, {}, {}, \
{}, {}, {}, {}, {}, {}, {}, {}, {}, {}, {}, {}, {}, {}, {}, {}, {}, {}, {}, \
{}, {}, {}, {}, {}, {}, {}, {}, {}, {}, {}, {}, {}, {}, {}, {}, {}, {}, {}, \
{}, {}, {}, {}, {}, {}, {}, {}, {}, {}, {}, {}, {}, {}, {}, {}, {}, {}, {}, \
{}, {}, {}, {}, {}, {}, {}, {}, {}, {}, {}, {}, {}, {}, {}, {}, {}, {}, {}, \
{}, {}, {}, {}, {}, {}, {}, {}, {}, {}, {}, {}, {}, {}, {}, {}, {}, {}, {}, \
{}, {}, {}, {}, {}, {}, {}, {}, {}, {}, {}, {}, {}, {}, {}, {}, {}, {}, {}, \
{}, {}, {}, {}, {}, {}, {}, {}, {}, {}, {}, {}, {}, {}, {}, {}, {}, {}, {}, \
{}, {}, {}, {}, {}, {}, {}, {}, {}, {}, {}, {}, {}, {}, {}, {}, {}, {}, {}, \
{}, {}, {}, {}, {}, {}, {}, {}, {}, {}, {}, {}, {}, {}, {}, {}, {}, {}, {}, \
{}, {}, {}, {}, {}, {}, {}, {}, {}, {}, {}, {}, {}, {}, {}, {}, {}, {}, {}, \
{}, {}, {}, {}, {}, {}, {}, {}, {}, {}, {}, {}, {}, {}, {}, {}, {}, {}, {}, \
{}, {}, {}, {}, {}, {}, {}, {}, {}, {}, {}, {}, {}, {}, {}, {}, {}, {}, {}, \
{}, {}, {}, {}, {}, {}, {}, {}, {}, {}, {}, {}, {}, {}, {}, {}, {}, {}, {}, \
{}, {}, {}, {}, {}, {}, {}, {}, {}, {}, {}, {}, {}, {}, {}, {}, {}, {}, {}, \
{}, {}, {}, {}, {}, {}, {}, {}, {}, {}, {}, {}, {}, {}, {}, {}, {}, {}, {}, \
{}, {}, {}, {}, {}, {}, {}, {}, {}, {}, {}, {}, {}, {}, {}, {}, {}, {}, {}, \
{}, {}, {}, {}, {}, {}, {}, {}, {}, {}, {}, {}, {}, {}, {}, {}, {}, {}, {}, \
{}, {}, {}, {}, {}, {}, {}, {}, {}, {}, {}, {}, {}, {}, {}, {}, {}, {}, {}, \
{}, {}, {}, {}, {}, {}, {}, {}, {}, {}, {}, {}, {}, {}, {}, {}, {}, {}, {}, \
{}, {}, {}, {}, {}, {}, {}, {}, {}, {}, {}, {}, {}, {}, {}, {}, {}, {}, {}, \
{}, {}, {}, {}, {}, {}, {}, {}, {}, {}, {}, {}, {}, {}, {}, {}, {}, {}, {}, \
{}, {}, {}, {}, {}, {}, {}, {}, {}, {}, {}, {}, {}, {}, {}, {}, {}, {}, {}, \
{}, {}, {}, {}, {}, {}, {}, {}, {}, {}, {}, {}, {}, {}, {}, {}, {}, {}, {}, \
{}, {}, {}, {}, {}, {}, {}, {}, {}, {}, {}, {}, {}, {}, {}, {}, {}, {}, {}, \
{}, {}, {}, {}, {}, {}, {}, {}, {}, {}, {}, {}, {}, {}, {}, {}, {}, {}, {}, \
{}, {}, {}, {}, {}, {}, {}, {}, {}, {}, {}, {}, {}, {}, {}, {}, {}, {}, {}, \
{}, {}, {}, {}, {}, {}, {}, {}, {}, {}, {}, {}, {}, {}, {}, {}, {}, {}, {}, \
{}, {}, {}, {}, {}, {}, {}, {}, {}, {}, {}, {}, {}, {}, {}, {}, {}, {}, {}, \
{}, {}, {}, {}, {}, {}, {}, {}, {}, {}, {}, {}, {}, {}, {}, {}, {}, {}, {}, \
{}, {}, {}, {}, {}, {}, {}, {}, {}, {}, {}, {}, {}, {}, {}, {}, {}, {}, {}, \
{}, {}, {}, {}, {}, {}, {}, {}, {}, {}, {}, {}, {}, {}, {}, {}, {}, {}, {}, \
{}, {}, {}, {}, {}, {}, {}, {}, {}, {}, {}, {}, {}, {}, {}, {}, {}, {}, {}, \
{}, {}, {}, {}, {}, {}, {}, {}, {}, {}, {}, {}, {}, {}, {}, {}, {}, {}, {}, \
{}, {}, {}, {}, {}, {}, {}, {}, {}, {}, {}, {}, {}, {}, {}, {}, {}, {}, {}, \
{}, {}, {}, {}, {}, {}, {}, {}, {}, {}, {}, {}, {}, {}, {}, {}, {}, {}, {}, \
{}, {}, {}, {}, {}, {}, {}, {}, {}, {}, {}, {}, {}, {}, {}, {}, {}, {}, {}, \
{}, {}, {}, {}, {}, {}, {}, {}, {}, {}, {}, {}, {}, {}, {}, {}, {}, {}, {}, \
{}, {}, {}, {}, {}, {}, {}, {}, {}, {}, {}, {}, {}, {}, {}, {}, {}, {}, {}, \
{}, {}, {}, {}, {}, {}, {}, {}, {}, {}, {}, {}, {}, {}, {}, {}, {}, {}, {}, \
{}, {}, {}, {}, {}, {}, {}, {}, {}, {}, {}, {}, {}, {}, {}, {}, {}, {}, {}, \
{}, {}, {}, {}, {}, {}, {}, {}, {}, {}, {}, {}, {}, {}, {}, {}, {}, {}, {}, \
{}, {}, {}, {}, {}, {}, {}, {}, {}, {}, {}, {}, {}, {}, {}, {}, {}}, {
         {RGBColor[
           NCache[
            Rational[77, 255], 0.30196078431372547`], 
           NCache[
            Rational[44, 255], 0.17254901960784313`], 
           NCache[
            Rational[137, 255], 0.5372549019607843]], PointSize[
          0.012833333333333334`], AbsoluteThickness[1.6]}, 
         {RGBColor[
           NCache[
            Rational[77, 255], 0.30196078431372547`], 
           NCache[
            Rational[44, 255], 0.17254901960784313`], 
           NCache[
            Rational[137, 255], 0.5372549019607843]], PointSize[
          0.012833333333333334`], AbsoluteThickness[1.6]}, 
         {RGBColor[
           NCache[
            Rational[77, 255], 0.30196078431372547`], 
           NCache[
            Rational[44, 255], 0.17254901960784313`], 
           NCache[
            Rational[137, 255], 0.5372549019607843]], PointSize[
          0.012833333333333334`], AbsoluteThickness[1.6]}, 
         {RGBColor[
           NCache[
            Rational[77, 255], 0.30196078431372547`], 
           NCache[
            Rational[44, 255], 0.17254901960784313`], 
           NCache[
            Rational[137, 255], 0.5372549019607843]], PointSize[
          0.012833333333333334`], AbsoluteThickness[1.6]}, 
         {RGBColor[
           NCache[
            Rational[77, 255], 0.30196078431372547`], 
           NCache[
            Rational[44, 255], 0.17254901960784313`], 
           NCache[
            Rational[137, 255], 0.5372549019607843]], PointSize[
          0.012833333333333334`], AbsoluteThickness[1.6]}, 
         {RGBColor[
           NCache[
            Rational[77, 255], 0.30196078431372547`], 
           NCache[
            Rational[44, 255], 0.17254901960784313`], 
           NCache[
            Rational[137, 255], 0.5372549019607843]], PointSize[
          0.012833333333333334`], AbsoluteThickness[1.6]}, 
         {RGBColor[
           NCache[
            Rational[77, 255], 0.30196078431372547`], 
           NCache[
            Rational[44, 255], 0.17254901960784313`], 
           NCache[
            Rational[137, 255], 0.5372549019607843]], PointSize[
          0.012833333333333334`], AbsoluteThickness[1.6]}, 
         {RGBColor[
           NCache[
            Rational[77, 255], 0.30196078431372547`], 
           NCache[
            Rational[44, 255], 0.17254901960784313`], 
           NCache[
            Rational[137, 255], 0.5372549019607843]], PointSize[
          0.012833333333333334`], AbsoluteThickness[1.6]}, 
         {RGBColor[
           NCache[
            Rational[77, 255], 0.30196078431372547`], 
           NCache[
            Rational[44, 255], 0.17254901960784313`], 
           NCache[
            Rational[137, 255], 0.5372549019607843]], PointSize[
          0.012833333333333334`], AbsoluteThickness[1.6]}, 
         {RGBColor[
           NCache[
            Rational[77, 255], 0.30196078431372547`], 
           NCache[
            Rational[44, 255], 0.17254901960784313`], 
           NCache[
            Rational[137, 255], 0.5372549019607843]], PointSize[
          0.012833333333333334`], AbsoluteThickness[1.6]}, 
         {RGBColor[
           NCache[
            Rational[77, 255], 0.30196078431372547`], 
           NCache[
            Rational[44, 255], 0.17254901960784313`], 
           NCache[
            Rational[137, 255], 0.5372549019607843]], PointSize[
          0.012833333333333334`], AbsoluteThickness[1.6]}, 
         {RGBColor[
           NCache[
            Rational[77, 255], 0.30196078431372547`], 
           NCache[
            Rational[44, 255], 0.17254901960784313`], 
           NCache[
            Rational[137, 255], 0.5372549019607843]], PointSize[
          0.012833333333333334`], AbsoluteThickness[1.6]}, 
         {RGBColor[
           NCache[
            Rational[77, 255], 0.30196078431372547`], 
           NCache[
            Rational[44, 255], 0.17254901960784313`], 
           NCache[
            Rational[137, 255], 0.5372549019607843]], PointSize[
          0.012833333333333334`], AbsoluteThickness[1.6]}, 
         {RGBColor[
           NCache[
            Rational[77, 255], 0.30196078431372547`], 
           NCache[
            Rational[44, 255], 0.17254901960784313`], 
           NCache[
            Rational[137, 255], 0.5372549019607843]], PointSize[
          0.012833333333333334`], AbsoluteThickness[1.6]}, 
         {RGBColor[
           NCache[
            Rational[8, 17], 0.47058823529411764`], 
           NCache[
            Rational[194, 255], 0.7607843137254902], 
           NCache[
            Rational[26, 85], 0.3058823529411765]], PointSize[
          0.012833333333333334`], AbsoluteThickness[1.6]}, 
         {RGBColor[
           NCache[
            Rational[8, 17], 0.47058823529411764`], 
           NCache[
            Rational[194, 255], 0.7607843137254902], 
           NCache[
            Rational[26, 85], 0.3058823529411765]], PointSize[
          0.012833333333333334`], AbsoluteThickness[1.6]}, 
         {RGBColor[
           NCache[
            Rational[8, 17], 0.47058823529411764`], 
           NCache[
            Rational[194, 255], 0.7607843137254902], 
           NCache[
            Rational[26, 85], 0.3058823529411765]], PointSize[
          0.012833333333333334`], AbsoluteThickness[1.6]}, 
         {RGBColor[
           NCache[
            Rational[8, 17], 0.47058823529411764`], 
           NCache[
            Rational[194, 255], 0.7607843137254902], 
           NCache[
            Rational[26, 85], 0.3058823529411765]], PointSize[
          0.012833333333333334`], AbsoluteThickness[1.6]}, 
         {RGBColor[
           NCache[
            Rational[8, 17], 0.47058823529411764`], 
           NCache[
            Rational[194, 255], 0.7607843137254902], 
           NCache[
            Rational[26, 85], 0.3058823529411765]], PointSize[
          0.012833333333333334`], AbsoluteThickness[1.6]}, 
         {RGBColor[
           NCache[
            Rational[8, 17], 0.47058823529411764`], 
           NCache[
            Rational[194, 255], 0.7607843137254902], 
           NCache[
            Rational[26, 85], 0.3058823529411765]], PointSize[
          0.012833333333333334`], AbsoluteThickness[1.6]}, 
         {RGBColor[
           NCache[
            Rational[8, 17], 0.47058823529411764`], 
           NCache[
            Rational[194, 255], 0.7607843137254902], 
           NCache[
            Rational[26, 85], 0.3058823529411765]], PointSize[
          0.012833333333333334`], AbsoluteThickness[1.6]}, 
         {RGBColor[
           NCache[
            Rational[8, 17], 0.47058823529411764`], 
           NCache[
            Rational[194, 255], 0.7607843137254902], 
           NCache[
            Rational[26, 85], 0.3058823529411765]], PointSize[
          0.012833333333333334`], AbsoluteThickness[1.6]}, 
         {RGBColor[
           NCache[
            Rational[8, 17], 0.47058823529411764`], 
           NCache[
            Rational[194, 255], 0.7607843137254902], 
           NCache[
            Rational[26, 85], 0.3058823529411765]], PointSize[
          0.012833333333333334`], AbsoluteThickness[1.6]}, 
         {RGBColor[
           NCache[
            Rational[8, 17], 0.47058823529411764`], 
           NCache[
            Rational[194, 255], 0.7607843137254902], 
           NCache[
            Rational[26, 85], 0.3058823529411765]], PointSize[
          0.012833333333333334`], AbsoluteThickness[1.6]}, 
         {RGBColor[
           NCache[
            Rational[8, 17], 0.47058823529411764`], 
           NCache[
            Rational[194, 255], 0.7607843137254902], 
           NCache[
            Rational[26, 85], 0.3058823529411765]], PointSize[
          0.012833333333333334`], AbsoluteThickness[1.6]}, 
         {RGBColor[
           NCache[
            Rational[8, 17], 0.47058823529411764`], 
           NCache[
            Rational[194, 255], 0.7607843137254902], 
           NCache[
            Rational[26, 85], 0.3058823529411765]], PointSize[
          0.012833333333333334`], AbsoluteThickness[1.6]}, 
         {RGBColor[
           NCache[
            Rational[8, 17], 0.47058823529411764`], 
           NCache[
            Rational[194, 255], 0.7607843137254902], 
           NCache[
            Rational[26, 85], 0.3058823529411765]], PointSize[
          0.012833333333333334`], AbsoluteThickness[1.6]}, 
         {RGBColor[
           NCache[
            Rational[8, 17], 0.47058823529411764`], 
           NCache[
            Rational[194, 255], 0.7607843137254902], 
           NCache[
            Rational[26, 85], 0.3058823529411765]], PointSize[
          0.012833333333333334`], AbsoluteThickness[1.6]}, 
         {RGBColor[
           NCache[
            Rational[8, 17], 0.47058823529411764`], 
           NCache[
            Rational[194, 255], 0.7607843137254902], 
           NCache[
            Rational[26, 85], 0.3058823529411765]], PointSize[
          0.012833333333333334`], AbsoluteThickness[1.6]}, 
         {RGBColor[
           NCache[
            Rational[8, 17], 0.47058823529411764`], 
           NCache[
            Rational[194, 255], 0.7607843137254902], 
           NCache[
            Rational[26, 85], 0.3058823529411765]], PointSize[
          0.012833333333333334`], AbsoluteThickness[1.6]}, 
         {RGBColor[
           NCache[
            Rational[8, 17], 0.47058823529411764`], 
           NCache[
            Rational[194, 255], 0.7607843137254902], 
           NCache[
            Rational[26, 85], 0.3058823529411765]], PointSize[
          0.012833333333333334`], AbsoluteThickness[1.6]}, 
         {RGBColor[
           NCache[
            Rational[8, 17], 0.47058823529411764`], 
           NCache[
            Rational[194, 255], 0.7607843137254902], 
           NCache[
            Rational[26, 85], 0.3058823529411765]], PointSize[
          0.012833333333333334`], AbsoluteThickness[1.6]}, 
         {RGBColor[
          0.6839215686274509, 0.5176470588235295, 0.1003921568627451], 
          PointSize[0.012833333333333334`], AbsoluteThickness[1.6]}, 
         {RGBColor[
          0.6839215686274509, 0.5176470588235295, 0.1003921568627451], 
          PointSize[0.012833333333333334`], AbsoluteThickness[1.6]}, 
         {RGBColor[
          0.6839215686274509, 0.5176470588235295, 0.1003921568627451], 
          PointSize[0.012833333333333334`], AbsoluteThickness[1.6]}, 
         {RGBColor[
          0.6839215686274509, 0.5176470588235295, 0.1003921568627451], 
          PointSize[0.012833333333333334`], AbsoluteThickness[1.6]}, 
         {RGBColor[
          0.6839215686274509, 0.5176470588235295, 0.1003921568627451], 
          PointSize[0.012833333333333334`], AbsoluteThickness[1.6]}, 
         {RGBColor[
          0.6839215686274509, 0.5176470588235295, 0.1003921568627451], 
          PointSize[0.012833333333333334`], AbsoluteThickness[1.6]}, 
         {RGBColor[
          0.6839215686274509, 0.5176470588235295, 0.1003921568627451], 
          PointSize[0.012833333333333334`], AbsoluteThickness[1.6]}, 
         {RGBColor[
          0.6839215686274509, 0.5176470588235295, 0.1003921568627451], 
          PointSize[0.012833333333333334`], AbsoluteThickness[1.6]}, 
         {RGBColor[
          0.6839215686274509, 0.5176470588235295, 0.1003921568627451], 
          PointSize[0.012833333333333334`], AbsoluteThickness[1.6]}, 
         {RGBColor[
          0.6839215686274509, 0.5176470588235295, 0.1003921568627451], 
          PointSize[0.012833333333333334`], AbsoluteThickness[
          1.6]}, {}, {}, {}, {}, {}, {}, {}, {}, {}, {}, {}, {}, {}, {}, {}, \
{}, {}, {}, {}, {}, {}, {}, {}, {}, {}, {}, {}, {}, {}, {}, {}, {}, {}, {}, \
{}, {}, {}, {}, {}, {}, {}, {}, {}, {}, {}, {}, {}, {}, {}, {}, {}, {}, {}, \
{}, {}, {}, {}, {}, {}, {}, {}, {}, {}, {}, {}, {}, {}, {}, {}, {}, {}, {}, \
{}, {}, {}, {}, {}, {}, {}, {}, {}, {}, {}, {}, {}, {}, {}, {}, {}, {}, {}, \
{}, {}, {}, {}, {}, {}, {}, {}, {}, {}, {}, {}, {}, {}, {}, {}, {}, {}, {}, \
{}, {}, {}, {}, {}, {}, {}, {}, {}, {}, {}, {}, {}, {}, {}, {}, {}, {}, {}, \
{}, {}, {}, {}, {}, {}, {}, {}, {}, {}, {}, {}, {}, {}, {}, {}, {}, {}, {}, \
{}, {}, {}, {}, {}, {}, {}, {}, {}, {}, {}, {}, {}, {}, {}, {}, {}, {}, {}, \
{}, {}, {}, {}, {}, {}, {}, {}, {}, {}, {}, {}, {}, {}, {}, {}, {}, {}, {}, \
{}, {}, {}, {}, {}, {}, {}, {}, {}, {}, {}, {}, {}, {}, {}, {}, {}, {}, {}, \
{}, {}, {}, {}, {}, {}, {}, {}, {}, {}, {}, {}, {}, {}, {}, {}, {}, {}, {}, \
{}, {}, {}, {}, {}, {}, {}, {}, {}, {}, {}, {}, {}, {}, {}, {}, {}, {}, {}, \
{}, {}, {}, {}, {}, {}, {}, {}, {}, {}, {}, {}, {}, {}, {}, {}, {}, {}, {}, \
{}, {}, {}, {}, {}, {}, {}, {}, {}, {}, {}, {}, {}, {}, {}, {}, {}, {}, {}, \
{}, {}, {}, {}, {}, {}, {}, {}, {}, {}, {}, {}, {}, {}, {}, {}, {}, {}, {}, \
{}, {}, {}, {}, {}, {}, {}, {}, {}, {}, {}, {}, {}, {}, {}, {}, {}, {}, {}, \
{}, {}, {}, {}, {}, {}, {}, {}, {}, {}, {}, {}, {}, {}, {}, {}, {}, {}, {}, \
{}, {}, {}, {}, {}, {}, {}, {}, {}, {}, {}, {}, {}, {}, {}, {}, {}, {}, {}, \
{}, {}, {}, {}, {}, {}, {}, {}, {}, {}, {}, {}, {}, {}, {}, {}, {}, {}, {}, \
{}, {}, {}, {}, {}, {}, {}, {}, {}, {}, {}, {}, {}, {}, {}, {}, {}, {}, {}, \
{}, {}, {}, {}, {}, {}, {}, {}, {}, {}, {}, {}, {}, {}, {}, {}, {}, {}, {}, \
{}, {}, {}, {}, {}, {}, {}, {}, {}, {}, {}, {}, {}, {}, {}, {}, {}, {}, {}, \
{}, {}, {}, {}, {}, {}, {}, {}, {}, {}, {}, {}, {}, {}, {}, {}, {}, {}, {}, \
{}, {}, {}, {}, {}, {}, {}, {}, {}, {}, {}, {}, {}, {}, {}, {}, {}, {}, {}, \
{}, {}, {}, {}, {}, {}, {}, {}, {}, {}, {}, {}, {}, {}, {}, {}, {}, {}, {}, \
{}, {}, {}, {}, {}, {}, {}, {}, {}, {}, {}, {}, {}, {}, {}, {}, {}, {}, {}, \
{}, {}, {}, {}, {}, {}, {}, {}, {}, {}, {}, {}, {}, {}, {}, {}, {}, {}, {}, \
{}, {}, {}, {}, {}, {}, {}, {}, {}, {}, {}, {}, {}, {}, {}, {}, {}, {}, {}, \
{}, {}, {}, {}, {}, {}, {}, {}, {}, {}, {}, {}, {}, {}, {}, {}, {}, {}, {}, \
{}, {}, {}, {}, {}, {}, {}, {}, {}, {}, {}, {}, {}, {}, {}, {}, {}, {}, {}, \
{}, {}, {}, {}, {}, {}, {}, {}, {}, {}, {}, {}, {}, {}, {}, {}, {}, {}, {}, \
{}, {}, {}, {}, {}, {}, {}, {}, {}, {}, {}, {}, {}, {}, {}, {}, {}, {}, {}, \
{}, {}, {}, {}, {}, {}, {}, {}, {}, {}, {}, {}, {}, {}, {}, {}, {}, {}, {}, \
{}, {}, {}, {}, {}, {}, {}, {}, {}, {}, {}, {}, {}, {}, {}, {}, {}, {}, {}, \
{}, {}, {}, {}, {}, {}, {}, {}, {}, {}, {}, {}, {}, {}, {}, {}, {}, {}, {}, \
{}, {}, {}, {}, {}, {}, {}, {}, {}, {}, {}, {}, {}, {}, {}, {}, {}, {}, {}, \
{}, {}, {}, {}, {}, {}, {}, {}, {}, {}, {}, {}, {}, {}, {}, {}, {}, {}, {}, \
{}, {}, {}, {}, {}, {}, {}, {}, {}, {}, {}, {}, {}, {}, {}, {}, {}, {}, {}, \
{}, {}, {}, {}, {}, {}, {}, {}, {}, {}, {}, {}, {}, {}, {}, {}, {}, {}, {}, \
{}, {}, {}, {}, {}, {}, {}, {}, {}, {}, {}, {}, {}, {}, {}, {}, {}, {}, {}, \
{}, {}, {}, {}, {}, {}, {}, {}, {}, {}, {}, {}, {}, {}, {}, {}, {}, {}, {}, \
{}, {}, {}, {}, {}, {}, {}, {}, {}, {}, {}, {}, {}, {}, {}, {}, {}, {}, {}, \
{}, {}, {}, {}, {}, {}, {}, {}, {}, {}, {}, {}, {}, {}, {}, {}, {}, {}, {}, \
{}, {}, {}, {}, {}, {}, {}, {}, {}, {}, {}, {}, {}, {}, {}, {}, {}, {}, {}, \
{}, {}, {}, {}, {}, {}, {}, {}, {}, {}, {}, {}, {}, {}, {}, {}, {}, {}, {}, \
{}, {}, {}, {}, {}, {}, {}, {}, {}, {}, {}, {}, {}, {}, {}, {}, {}, {}, {}, \
{}, {}, {}, {}, {}, {}, {}, {}, {}, {}, {}, {}, {}, {}, {}, {}, {}, {}, {}, \
{}, {}, {}, {}, {}, {}, {}, {}, {}, {}, {}, {}, {}, {}, {}, {}, {}, {}, {}, \
{}, {}, {}, {}, {}, {}, {}, {}, {}, {}, {}, {}, {}, {}, {}, {}, {}, {}, {}, \
{}, {}, {}, {}, {}, {}, {}, {}, {}, {}, {}, {}, {}, {}, {}, {}, {}, {}, {}, \
{}, {}, {}, {}, {}, {}, {}, {}, {}, {}, {}, {}, {}, {}, {}, {}, {}, {}, {}, \
{}, {}, {}, {}, {}, {}, {}, {}, {}, {}, {}, {}, {}, {}, {}, {}, {}, {}, {}, \
{}, {}, {}, {}, {}, {}, {}, {}, {}, {}, {}, {}, {}, {}, {}, {}, {}, {}, {}, \
{}, {}, {}, {}, {}, {}, {}, {}, {}, {}, {}, {}, {}, {}, {}, {}, {}, {}, {}, \
{}, {}, {}, {}, {}, {}, {}, {}, {}, {}, {}, {}, {}, {}, {}, {}, {}, {}, {}, \
{}, {}, {}, {}, {}, {}, {}, {}, {}, {}, {}, {}, {}, {}, {}, {}, {}, {}, {}, \
{}, {}, {}, {}, {}, {}, {}, {}, {}, {}, {}, {}, {}, {}, {}, {}, {}, {}, {}, \
{}, {}, {}, {}, {}, {}, {}, {}, {}, {}, {}, {}, {}, {}, {}, {}, {}, {}, {}, \
{}, {}, {}, {}, {}, {}, {}, {}, {}, {}, {}, {}, {}, {}, {}, {}, {}, {}, {}, \
{}, {}, {}, {}, {}, {}, {}, {}, {}, {}, {}, {}, {}, {}, {}, {}, {}, {}, {}, \
{}, {}, {}, {}, {}, {}, {}, {}, {}, {}, {}, {}, {}, {}, {}, {}, {}, {}, {}, \
{}, {}, {}, {}, {}, {}, {}, {}, {}, {}, {}, {}, {}, {}, {}, {}, {}, {}, {}, \
{}, {}, {}, {}, {}, {}, {}, {}, {}, {}, {}, {}, {}, {}, {}, {}, {}, {}, {}, \
{}, {}, {}, {}, {}, {}, {}, {}, {}, {}, {}, {}, {}, {}, {}, {}, {}, {}, {}, \
{}, {}, {}, {}, {}, {}, {}, {}, {}, {}, {}, {}, {}, {}, {}, {}, {}, {}, {}, \
{}, {}, {}, {}, {}, {}, {}, {}, {}, {}, {}, {}, {}, {}, {}, {}, {}, {}, {}, \
{}, {}, {}, {}, {}, {}, {}, {}, {}, {}, {}, {}, {}, {}, {}, {}, {}, {}, {}, \
{}, {}, {}, {}, {}, {}, {}, {}, {}, {}, {}, {}, {}, {}, {}, {}, {}, {}, {}, \
{}, {}, {}, {}, {}, {}, {}, {}, {}, {}, {}, {}, {}, {}, {}, {}, {}, {}, {}, \
{}, {}, {}, {}, {}, {}, {}, {}, {}, {}, {}, {}, {}, {}, {}, {}, {}, {}, {}, \
{}, {}, {}, {}, {}, {}, {}, {}, {}, {}, {}, {}, {}, {}, {}, {}, {}, {}, {}, \
{}, {}, {}, {}, {}, {}, {}, {}, {}, {}, {}, {}, {}, {}, {}, {}, {}, {}, {}, \
{}, {}, {}, {}, {}, {}, {}, {}, {}, {}, {}, {}, {}, {}, {}, {}, {}, {}, {}, \
{}, {}, {}, {}, {}, {}, {}, {}, {}, {}, {}, {}, {}, {}, {}, {}, {}, {}, {}, \
{}, {}, {}, {}, {}, {}, {}, {}, {}, {}, {}, {}, {}, {}, {}, {}, {}, {}, {}, \
{}, {}, {}, {}, {}, {}, {}, {}, {}, {}, {}, {}, {}, {}, {}, {}, {}, {}, {}, \
{}, {}, {}, {}, {}, {}, {}, {}, {}, {}, {}, {}, {}, {}, {}, {}, {}, {}, {}, \
{}, {}, {}, {}, {}, {}, {}, {}, {}, {}, {}, {}, {}, {}, {}, {}, {}, {}, {}, \
{}, {}, {}, {}, {}, {}, {}, {}, {}, {}, {}, {}, {}, {}, {}, {}, {}, {}, {}, \
{}, {}, {}, {}, {}, {}, {}, {}, {}, {}, {}, {}, {}, {}, {}, {}, {}, {}, {}, \
{}, {}, {}, {}, {}, {}, {}, {}, {}, {}, {}, {}, {}, {}, {}, {}, {}, {}, {}, \
{}, {}, {}, {}, {}, {}, {}, {}, {}, {}, {}, {}, {}, {}, {}, {}, {}, {}, {}, \
{}, {}, {}, {}, {}, {}, {}, {}, {}, {}, {}, {}, {}, {}, {}, {}, {}, {}, {}, \
{}, {}, {}, {}, {}, {}, {}, {}, {}, {}, {}, {}, {}, {}, {}, {}, {}, {}, {}, \
{}, {}, {}, {}, {}, {}, {}, {}, {}, {}, {}, {}, {}, {}, {}, {}, {}, {}, {}, \
{}, {}, {}, {}, {}, {}, {}, {}, {}, {}, {}, {}, {}, {}, {}, {}, {}, {}, {}, \
{}, {}, {}, {}, {}, {}, {}, {}, {}, {}, {}, {}, {}, {}, {}, {}, {}, {}, {}, \
{}, {}, {}, {}, {}, {}, {}, {}, {}, {}, {}, {}, {}, {}, {}, {}, {}, {}, {}, \
{}, {}, {}, {}, {}, {}, {}, {}, {}, {}, {}, {}, {}, {}, {}, {}, {}, {}, {}, \
{}, {}, {}, {}, {}, {}, {}, {}, {}, {}, {}, {}, {}, {}, {}, {}, {}}}, {{}, \
{}}},
      AspectRatio->NCache[GoldenRatio^(-1), 0.6180339887498948],
      Axes->{True, True},
      AxesLabel->{None, None},
      AxesOrigin->{0.55, -1.1512925464970227`},
      DisplayFunction->Identity,
      Epilog->{{
         Opacity[0.8], 
         GrayLevel[0.7000000000000001], {
          LineBox[{{1, 0.9137938516755679}, {2.01, 1.9459101490553132`}}], 
          LineBox[{{1, -0.18315454309784643`}, {2.07, 1.3862943611198906`}}], 
          LineBox[{{0.8, 1.318012853703485}, {1.89, 1.9459101490553132`}}], 
          LineBox[{{1, 3.707882401239552}, {2, 4.836281906951478}}], 
          LineBox[{{1, 2.607382497665095}, {1.8, 2.995732273553991}}], 
          LineBox[{{0.91, 1.422958345491482}, {1.93, 1.3862943611198906`}}], 
          LineBox[{{1, 1.7577722069399189`}, {2.13, 2.3978952727983707`}}], 
          LineBox[{{1., 2.056970374832945}, {2.26, 2.5649493574615367`}}], 
          LineBox[{{1, 3.449257043482641}, {1.85, 3.4011973816621555`}}], 
          LineBox[{{1.03, 5.683979847360021}, {2.37, 2.70805020110221}}], 
          LineBox[{{0.9, 5.683979847360021}, {2.1, 3.1354942159291497`}}], 
          LineBox[{{1., 2.8905535926089123`}, {2.12, 1.9459101490553132`}}], 
          LineBox[{{1.08, 2.4336437602409027`}, {2, 4.174387269895637}}], 
          LineBox[{{1., 1.318012853703485}, {2, 3.091042453358316}}], 
          LineBox[{{1.08, 1.318012853703485}, {1.9, 2.772588722239781}}], 
          LineBox[{{1.2, 1.515601882628228}, {2, 2.5649493574615367`}}], 
          LineBox[{{3, 0.4962453337800232}, {4, 1.3862943611198906`}}], 
          LineBox[{{3, 1.4484547598524944`}, {4, 2.302585092994046}}], 
          LineBox[{{3, 2.417456549911504}, {4, 2.1972245773362196`}}], 
          LineBox[{{3, 3.874959371513138}, {4, 1.791759469228055}}], 
          LineBox[{{3, 4.409373930610776}, {4, 3.091042453358316}}]}}, {
         RGBColor[
          NCache[
           Rational[2, 3], 0.6666666666666666], 0, 0], {
          LineBox[{{1.03, 5.683979847360021}, {2.37, 2.70805020110221}}], 
          LineBox[{{0.9, 5.683979847360021}, {2.1, 3.1354942159291497`}}]}}},
      Frame->{{True, False}, {True, False}},
      FrameLabel->{{
         FormBox[
          StyleBox[
          "\"\\!\\(\\*SubscriptBox[\\(IC\\), \\(50\\)]\\) (nM)\"", FontFamily -> 
           "Times", 13, StripOnInput -> False], TraditionalForm], None}, {
        None, None}},
      FrameTicks->{{{{0., 
           FormBox[
           "\"\\!\\(\\*SuperscriptBox[\\(10\\), \\(0\\)]\\)\"", 
            TraditionalForm], {0.02, 0}, {}}, {2.302585092994046, 
           FormBox[
           "\"\\!\\(\\*TagBox[SuperscriptBox[\\\"10\\\", \
\\\"1\\\"],DisplayForm]\\)\"", TraditionalForm], {0.02, 0}, {}}, {
          4.605170185988092, 
           FormBox[
           "\"\\!\\(\\*SuperscriptBox[\\(10\\), \\(2\\)]\\)\"", 
            TraditionalForm], {0.02, 0}, {}}, {6.907755278982137, 
           FormBox[
           "\"\\!\\(\\*SuperscriptBox[\\(10\\), \\(3\\)]\\)\"", 
            TraditionalForm], {0.02, 0}, {}}, {0.6931471805599452, 
           FormBox["\"\"", TraditionalForm], {0.01, 0}, {}}, {
          1.0986122886681096`, 
           FormBox["\"\"", TraditionalForm], {0.01, 0}, {}}, {
          1.3862943611198904`, 
           FormBox["\"\"", TraditionalForm], {0.01, 0}, {}}, {1.6094379124341, 
           FormBox["\"\"", TraditionalForm], {0.01, 0}, {}}, {
          1.7917594692280547`, 
           FormBox["\"\"", TraditionalForm], {0.01, 0}, {}}, {
          1.945910149055313, 
           FormBox["\"\"", TraditionalForm], {0.01, 0}, {}}, {
          2.0794415416798353`, 
           FormBox["\"\"", TraditionalForm], {0.01, 0}, {}}, {
          2.197224577336219, 
           FormBox["\"\"", TraditionalForm], {0.01, 0}, {}}, {
          2.9957322735539913`, 
           FormBox["\"\"", TraditionalForm], {0.01, 0}, {}}, {
          3.4011973816621555`, 
           FormBox["\"\"", TraditionalForm], {0.01, 0}, {}}, {
          3.6888794541139363`, 
           FormBox["\"\"", TraditionalForm], {0.01, 0}, {}}, {
          3.912023005428146, 
           FormBox["\"\"", TraditionalForm], {0.01, 0}, {}}, {4.0943445622221, 
           FormBox["\"\"", TraditionalForm], {0.01, 0}, {}}, {
          4.2484952420493585`, 
           FormBox["\"\"", TraditionalForm], {0.01, 0}, {}}, {
          4.382026634673881, 
           FormBox["\"\"", TraditionalForm], {0.01, 0}, {}}, {
          4.499809670330265, 
           FormBox["\"\"", TraditionalForm], {0.01, 0}, {}}, {
          5.298317366548037, 
           FormBox["\"\"", TraditionalForm], {0.01, 0}, {}}, {
          5.703782474656202, 
           FormBox["\"\"", TraditionalForm], {0.01, 0}, {}}, {
          5.991464547107983, 
           FormBox["\"\"", TraditionalForm], {0.01, 0}, {}}, {
          6.214608098422191, 
           FormBox["\"\"", TraditionalForm], {0.01, 0}, {}}, {
          6.396929655216145, 
           FormBox["\"\"", TraditionalForm], {0.01, 0}, {}}, {
          6.551080335043405, 
           FormBox["\"\"", TraditionalForm], {0.01, 0}, {}}, {
          6.684611727667927, 
           FormBox["\"\"", TraditionalForm], {0.01, 0}, {}}, {
          6.802394763324311, 
           FormBox["\"\"", TraditionalForm], {0.01, 0}, {}}}, {}}, {{{1, 
           FormBox[
            StyleBox[
            "\"4-Ab Chain\\n\\!\\(\\*StyleBox[\\\"Predicted\\\",FontSlant->\\\
\"Italic\\\"]\\)\"", FontFamily -> "Times", 12, StripOnInput -> False], 
            TraditionalForm]}, {2, 
           FormBox[
            StyleBox[
            "\"4-Ab Chain\\n\\!\\(\\*StyleBox[\\\"Measured\\\",FontSlant->\\\"\
Italic\\\"]\\)\"", FontFamily -> "Times", 12, StripOnInput -> False], 
            TraditionalForm]}, {3, 
           FormBox[
            StyleBox[
            "\"4-Ab Chain\\n\\!\\(\\*StyleBox[\\\"Predicted\\\",FontSlant->\\\
\"Italic\\\"]\\)\"", FontFamily -> "Times", 12, StripOnInput -> False], 
            TraditionalForm]}, {4, 
           FormBox[
            StyleBox[
            "\"4-Ab Chain\\n\\!\\(\\*StyleBox[\\\"Measured\\\",FontSlant->\\\"\
Italic\\\"]\\)\"", FontFamily -> "Times", 12, StripOnInput -> False], 
            TraditionalForm]}}, {{1, 
           FormBox[
            StyleBox[
            "\"4-Ab Chain\\n\\!\\(\\*StyleBox[\\\"Predicted\\\",FontSlant->\\\
\"Italic\\\"]\\)\"", FontFamily -> "Times", 12, StripOnInput -> False], 
            TraditionalForm]}, {2, 
           FormBox[
            StyleBox[
            "\"4-Ab Chain\\n\\!\\(\\*StyleBox[\\\"Measured\\\",FontSlant->\\\"\
Italic\\\"]\\)\"", FontFamily -> "Times", 12, StripOnInput -> False], 
            TraditionalForm]}, {3, 
           FormBox[
            StyleBox[
            "\"4-Ab Chain\\n\\!\\(\\*StyleBox[\\\"Predicted\\\",FontSlant->\\\
\"Italic\\\"]\\)\"", FontFamily -> "Times", 12, StripOnInput -> False], 
            TraditionalForm]}, {4, 
           FormBox[
            StyleBox[
            "\"4-Ab Chain\\n\\!\\(\\*StyleBox[\\\"Measured\\\",FontSlant->\\\"\
Italic\\\"]\\)\"", FontFamily -> "Times", 12, StripOnInput -> False], 
            TraditionalForm]}}}},
      FrameTicksStyle->12,
      GridLines->{{1, 2, 3, 4}, {}},
      GridLinesStyle->Directive[
        GrayLevel[0.5], 
        Opacity[0.8], 
        Thickness[0.005], 
        Dashing[{0, Small}]],
      ImageSize->350,
      Method->{
       "OptimizePlotMarkers" -> True, 
        "CoordinatesToolOptions" -> {"DisplayFunction" -> ({
            (Identity[#]& )[
             Part[#, 1]], 
            (Exp[#]& )[
             Part[#, 2]]}& ), "CopiedValueFunction" -> ({
            (Identity[#]& )[
             Part[#, 1]], 
            (Exp[#]& )[
             Part[#, 2]]}& )}},
      PlotRange->{{0.55, 4.5}, {-1.1512925464970227`, 7.368272297580947}},
      PlotRangeClipping->True,
      PlotRangePadding->{{0, 0}, {0, 0}},
      Prolog->{{
         Dashing[{Small, Small}], 
         Opacity[0.7], 
         LineBox[
          NCache[{{0.5, 
             Log[1000]}, {7.5, 
             Log[1000]}}, {{0.5, 6.907755278982137}, {7.5, 
           6.907755278982137}}]]}},
      Ticks->{Automatic, 
        Charting`ScaledTicks[{Log, Exp}]}], 
     GraphicsBox[{{}, {{
         {RGBColor[
           NCache[
            Rational[77, 255], 0.30196078431372547`], 
           NCache[
            Rational[44, 255], 0.17254901960784313`], 
           NCache[
            Rational[137, 255], 0.5372549019607843]], PointSize[
          0.012833333333333334`], AbsoluteThickness[1.6], 
          GeometricTransformationBox[InsetBox[
            FormBox[
             StyleBox[
              GraphicsBox[
               {EdgeForm[None], 
                PolygonBox[{
                 Offset[{0., 4.255714892109202}, {0, 0}], 
                  Offset[{1.1014600646042805`, 4.110704923611274}, {0, 0}], 
                  Offset[{2.127857446054601, 3.68555720783032}, {0, 0}], 
                  Offset[{3.009244859006993, 3.009244859006993}, {0, 0}], 
                  Offset[{3.68555720783032, 2.127857446054601}, {0, 0}], 
                  Offset[{4.110704923611274, 1.1014600646042805`}, {0, 0}], 
                  Offset[{4.255714892109202, 0.}, {0, 0}], 
                  Offset[{4.110704923611274, -1.1014600646042805`}, {0, 0}], 
                  Offset[{3.68555720783032, -2.127857446054601}, {0, 0}], 
                  Offset[{3.009244859006993, -3.009244859006993}, {0, 0}], 
                  Offset[{2.127857446054601, -3.68555720783032}, {0, 0}], 
                  Offset[{1.1014600646042805`, -4.110704923611274}, {0, 0}], 
                  Offset[{0., -4.255714892109202}, {0, 0}], 
                  Offset[{-1.1014600646042805`, -4.110704923611274}, {0, 0}], 
                  Offset[{-2.127857446054601, -3.68555720783032}, {0, 0}], 
                  Offset[{-3.009244859006993, -3.009244859006993}, {0, 0}], 
                  Offset[{-3.68555720783032, -2.127857446054601}, {0, 0}], 
                  Offset[{-4.110704923611274, -1.1014600646042805`}, {0, 0}], 
                  Offset[{-4.255714892109202, 0.}, {0, 0}], 
                  Offset[{-4.110704923611274, 1.1014600646042805`}, {0, 0}], 
                  Offset[{-3.68555720783032, 2.127857446054601}, {0, 0}], 
                  Offset[{-3.009244859006993, 3.009244859006993}, {0, 0}], 
                  Offset[{-2.127857446054601, 3.68555720783032}, {0, 0}], 
                  Offset[{-1.1014600646042805`, 4.110704923611274}, {0, 0}]}]},
               AlignmentPoint->{0, 0}],
              StripOnInput->False,
              GraphicsBoxOptions->{DefaultBaseStyle->Directive[
                PointSize[0.012833333333333334`], 
                AbsoluteThickness[1.6], 
                RGBColor[
                 Rational[77, 255], 
                 Rational[44, 255], 
                 Rational[137, 255]]]}],
             TraditionalForm], {0., 0.}], {{{1., 0.2206466711156226}}, {{1., 
           0.2206466711156226}}}]}, 
         {RGBColor[
           NCache[
            Rational[77, 255], 0.30196078431372547`], 
           NCache[
            Rational[44, 255], 0.17254901960784313`], 
           NCache[
            Rational[137, 255], 0.5372549019607843]], PointSize[
          0.012833333333333334`], AbsoluteThickness[1.6], 
          GeometricTransformationBox[InsetBox[
            FormBox[
             StyleBox[
              GraphicsBox[
               {EdgeForm[None], 
                PolygonBox[{
                 Offset[{0., 4.255714892109202}, {0, 0}], 
                  Offset[{1.1014600646042805`, 4.110704923611274}, {0, 0}], 
                  Offset[{2.127857446054601, 3.68555720783032}, {0, 0}], 
                  Offset[{3.009244859006993, 3.009244859006993}, {0, 0}], 
                  Offset[{3.68555720783032, 2.127857446054601}, {0, 0}], 
                  Offset[{4.110704923611274, 1.1014600646042805`}, {0, 0}], 
                  Offset[{4.255714892109202, 0.}, {0, 0}], 
                  Offset[{4.110704923611274, -1.1014600646042805`}, {0, 0}], 
                  Offset[{3.68555720783032, -2.127857446054601}, {0, 0}], 
                  Offset[{3.009244859006993, -3.009244859006993}, {0, 0}], 
                  Offset[{2.127857446054601, -3.68555720783032}, {0, 0}], 
                  Offset[{1.1014600646042805`, -4.110704923611274}, {0, 0}], 
                  Offset[{0., -4.255714892109202}, {0, 0}], 
                  Offset[{-1.1014600646042805`, -4.110704923611274}, {0, 0}], 
                  Offset[{-2.127857446054601, -3.68555720783032}, {0, 0}], 
                  Offset[{-3.009244859006993, -3.009244859006993}, {0, 0}], 
                  Offset[{-3.68555720783032, -2.127857446054601}, {0, 0}], 
                  Offset[{-4.110704923611274, -1.1014600646042805`}, {0, 0}], 
                  Offset[{-4.255714892109202, 0.}, {0, 0}], 
                  Offset[{-4.110704923611274, 1.1014600646042805`}, {0, 0}], 
                  Offset[{-3.68555720783032, 2.127857446054601}, {0, 0}], 
                  Offset[{-3.009244859006993, 3.009244859006993}, {0, 0}], 
                  Offset[{-2.127857446054601, 3.68555720783032}, {0, 0}], 
                  Offset[{-1.1014600646042805`, 4.110704923611274}, {0, 0}]}]},
               AlignmentPoint->{0, 0}],
              StripOnInput->False,
              GraphicsBoxOptions->{DefaultBaseStyle->Directive[
                PointSize[0.012833333333333334`], 
                AbsoluteThickness[1.6], 
                RGBColor[
                 Rational[77, 255], 
                 Rational[44, 255], 
                 Rational[137, 255]]]}],
             TraditionalForm], {0., 0.}], {{{2.12, 1.0986122886681098`}}, {{
           2.12, 1.0986122886681098`}}}]}, 
         {RGBColor[
           NCache[
            Rational[77, 255], 0.30196078431372547`], 
           NCache[
            Rational[44, 255], 0.17254901960784313`], 
           NCache[
            Rational[137, 255], 0.5372549019607843]], PointSize[
          0.012833333333333334`], AbsoluteThickness[1.6], 
          GeometricTransformationBox[InsetBox[
            FormBox[
             StyleBox[
              GraphicsBox[
               {EdgeForm[None], 
                PolygonBox[{
                 Offset[{3.75, 3.75}, {0, 0}], Offset[{3.75, -3.75}, {0, 0}], 
                  Offset[{-3.75, -3.75}, {0, 0}], 
                  Offset[{-3.75, 3.75}, {0, 0}]}]},
               AlignmentPoint->{0, 0}],
              StripOnInput->False,
              GraphicsBoxOptions->{DefaultBaseStyle->Directive[
                PointSize[0.012833333333333334`], 
                AbsoluteThickness[1.6], 
                RGBColor[
                 Rational[77, 255], 
                 Rational[44, 255], 
                 Rational[137, 255]]]}],
             TraditionalForm], {0., 0.}], {{{1., -0.8763017236577917}}, {{
           1., -0.8763017236577917}}}]}, 
         {RGBColor[
           NCache[
            Rational[77, 255], 0.30196078431372547`], 
           NCache[
            Rational[44, 255], 0.17254901960784313`], 
           NCache[
            Rational[137, 255], 0.5372549019607843]], PointSize[
          0.012833333333333334`], AbsoluteThickness[1.6], 
          GeometricTransformationBox[InsetBox[
            FormBox[
             StyleBox[
              GraphicsBox[
               {EdgeForm[None], 
                PolygonBox[{
                 Offset[{3.75, 3.75}, {0, 0}], Offset[{3.75, -3.75}, {0, 0}], 
                  Offset[{-3.75, -3.75}, {0, 0}], 
                  Offset[{-3.75, 3.75}, {0, 0}]}]},
               AlignmentPoint->{0, 0}],
              StripOnInput->False,
              GraphicsBoxOptions->{DefaultBaseStyle->Directive[
                PointSize[0.012833333333333334`], 
                AbsoluteThickness[1.6], 
                RGBColor[
                 Rational[77, 255], 
                 Rational[44, 255], 
                 Rational[137, 255]]]}],
             TraditionalForm], {0., 0.}], {{{2., 0.}}, {{2., 0.}}}]}, 
         {RGBColor[
           NCache[
            Rational[77, 255], 0.30196078431372547`], 
           NCache[
            Rational[44, 255], 0.17254901960784313`], 
           NCache[
            Rational[137, 255], 0.5372549019607843]], PointSize[
          0.012833333333333334`], AbsoluteThickness[1.6], 
          GeometricTransformationBox[InsetBox[
            FormBox[
             StyleBox[
              GraphicsBox[
               {EdgeForm[None], 
                PolygonBox[{
                 Offset[{0., 4.525483399593905}, {0, 0}], 
                  Offset[{4.525483399593905, 0.}, {0, 0}], 
                  Offset[{0., -4.525483399593905}, {0, 0}], 
                  Offset[{-4.525483399593905, 0.}, {0, 0}]}]},
               AlignmentPoint->{0, 0}],
              StripOnInput->False,
              GraphicsBoxOptions->{DefaultBaseStyle->Directive[
                PointSize[0.012833333333333334`], 
                AbsoluteThickness[1.6], 
                RGBColor[
                 Rational[77, 255], 
                 Rational[44, 255], 
                 Rational[137, 255]]]}],
             TraditionalForm], {0., 0.}], {{{0.8, 0.6248656731435397}}, {{0.8,
            0.6248656731435397}}}]}, 
         {RGBColor[
           NCache[
            Rational[77, 255], 0.30196078431372547`], 
           NCache[
            Rational[44, 255], 0.17254901960784313`], 
           NCache[
            Rational[137, 255], 0.5372549019607843]], PointSize[
          0.012833333333333334`], AbsoluteThickness[1.6], 
          GeometricTransformationBox[InsetBox[
            FormBox[
             StyleBox[
              GraphicsBox[
               {EdgeForm[None], 
                PolygonBox[{
                 Offset[{0., 4.525483399593905}, {0, 0}], 
                  Offset[{4.525483399593905, 0.}, {0, 0}], 
                  Offset[{0., -4.525483399593905}, {0, 0}], 
                  Offset[{-4.525483399593905, 0.}, {0, 0}]}]},
               AlignmentPoint->{0, 0}],
              StripOnInput->False,
              GraphicsBoxOptions->{DefaultBaseStyle->Directive[
                PointSize[0.012833333333333334`], 
                AbsoluteThickness[1.6], 
                RGBColor[
                 Rational[77, 255], 
                 Rational[44, 255], 
                 Rational[137, 255]]]}],
             TraditionalForm], {0., 0.}], {{{1.92, 1.0986122886681098`}}, {{
           1.92, 1.0986122886681098`}}}]}, 
         {RGBColor[
           NCache[
            Rational[77, 255], 0.30196078431372547`], 
           NCache[
            Rational[44, 255], 0.17254901960784313`], 
           NCache[
            Rational[137, 255], 0.5372549019607843]], PointSize[
          0.012833333333333334`], AbsoluteThickness[1.6], 
          GeometricTransformationBox[InsetBox[
            FormBox[
             StyleBox[
              GraphicsBox[
               {EdgeForm[None], 
                PolygonBox[{
                 Offset[{0., 5.615249121930635}, {0, 0}], 
                  Offset[{4.862948388170192, -2.8076245609653174`}, {0, 0}], 
                  Offset[{-4.862948388170192, -2.8076245609653174`}, {0, 
                   0}]}]},
               AlignmentPoint->{0, 0.013}],
              StripOnInput->False,
              GraphicsBoxOptions->{DefaultBaseStyle->Directive[
                PointSize[0.012833333333333334`], 
                AbsoluteThickness[1.6], 
                RGBColor[
                 Rational[77, 255], 
                 Rational[44, 255], 
                 Rational[137, 255]]]}],
             TraditionalForm], {0., 0.}], {{{1., 3.0147352206796065`}}, {{1., 
           3.0147352206796065`}}}]}, 
         {RGBColor[
           NCache[
            Rational[77, 255], 0.30196078431372547`], 
           NCache[
            Rational[44, 255], 0.17254901960784313`], 
           NCache[
            Rational[137, 255], 0.5372549019607843]], PointSize[
          0.012833333333333334`], AbsoluteThickness[1.6], 
          GeometricTransformationBox[InsetBox[
            FormBox[
             StyleBox[
              GraphicsBox[
               {EdgeForm[None], 
                PolygonBox[{
                 Offset[{0., 5.615249121930635}, {0, 0}], 
                  Offset[{4.862948388170192, -2.8076245609653174`}, {0, 0}], 
                  Offset[{-4.862948388170192, -2.8076245609653174`}, {0, 
                   0}]}]},
               AlignmentPoint->{0, 0.013}],
              StripOnInput->False,
              GraphicsBoxOptions->{DefaultBaseStyle->Directive[
                PointSize[0.012833333333333334`], 
                AbsoluteThickness[1.6], 
                RGBColor[
                 Rational[77, 255], 
                 Rational[44, 255], 
                 Rational[137, 255]]]}],
             TraditionalForm], {0., 0.}], {{{2.06, 3.295836866004329}}, {{
           2.06, 3.295836866004329}}}]}, 
         {RGBColor[
           NCache[
            Rational[77, 255], 0.30196078431372547`], 
           NCache[
            Rational[44, 255], 0.17254901960784313`], 
           NCache[
            Rational[137, 255], 0.5372549019607843]], PointSize[
          0.012833333333333334`], AbsoluteThickness[1.6], 
          GeometricTransformationBox[InsetBox[
            FormBox[
             StyleBox[
              GraphicsBox[
               {EdgeForm[None], 
                PolygonBox[{
                 Offset[{4.862948388170192, 2.8076245609653174`}, {0, 0}], 
                  Offset[{0., -5.615249121930635}, {0, 0}], 
                  Offset[{-4.862948388170192, 2.8076245609653174`}, {0, 0}]}]},
               AlignmentPoint->{0, -0.013}],
              StripOnInput->False,
              GraphicsBoxOptions->{DefaultBaseStyle->Directive[
                PointSize[0.012833333333333334`], 
                AbsoluteThickness[1.6], 
                RGBColor[
                 Rational[77, 255], 
                 Rational[44, 255], 
                 Rational[137, 255]]]}],
             TraditionalForm], {0., 0.}], {{{1., 1.9142353171051494`}}, {{1., 
           1.9142353171051494`}}}]}, 
         {RGBColor[
           NCache[
            Rational[77, 255], 0.30196078431372547`], 
           NCache[
            Rational[44, 255], 0.17254901960784313`], 
           NCache[
            Rational[137, 255], 0.5372549019607843]], PointSize[
          0.012833333333333334`], AbsoluteThickness[1.6], 
          GeometricTransformationBox[InsetBox[
            FormBox[
             StyleBox[
              GraphicsBox[
               {EdgeForm[None], 
                PolygonBox[{
                 Offset[{4.862948388170192, 2.8076245609653174`}, {0, 0}], 
                  Offset[{0., -5.615249121930635}, {0, 0}], 
                  Offset[{-4.862948388170192, 2.8076245609653174`}, {0, 0}]}]},
               AlignmentPoint->{0, -0.013}],
              StripOnInput->False,
              GraphicsBoxOptions->{DefaultBaseStyle->Directive[
                PointSize[0.012833333333333334`], 
                AbsoluteThickness[1.6], 
                RGBColor[
                 Rational[77, 255], 
                 Rational[44, 255], 
                 Rational[137, 255]]]}],
             TraditionalForm], {0., 0.}], {{{1.87, 2.0794415416798357`}}, {{
           1.87, 2.0794415416798357`}}}]}, 
         {RGBColor[
           NCache[
            Rational[77, 255], 0.30196078431372547`], 
           NCache[
            Rational[44, 255], 0.17254901960784313`], 
           NCache[
            Rational[137, 255], 0.5372549019607843]], PointSize[
          0.012833333333333334`], AbsoluteThickness[1.6], 
          GeometricTransformationBox[InsetBox[
            FormBox[
             StyleBox[
              GraphicsBox[
               {EdgeForm[{RGBColor[
                 NCache[
                  Rational[77, 255], 0.30196078431372547`], 
                 NCache[
                  Rational[44, 255], 0.17254901960784313`], 
                 NCache[
                  Rational[137, 255], 0.5372549019607843]], AbsoluteThickness[
                1], JoinForm["Round"]}], FaceForm[{GrayLevel[1], Opacity[
                0.5]}], 
                PolygonBox[{
                 Offset[{0., 3.972000565968588}, {0, 0}], 
                  Offset[{1.028029393630662, 3.8366579287038554`}, {0, 0}], 
                  Offset[{1.986000282984294, 3.439853393974965}, {0, 0}], 
                  Offset[{2.8086285350731934`, 2.8086285350731934`}, {0, 0}], 
                  Offset[{3.439853393974965, 1.986000282984294}, {0, 0}], 
                  Offset[{3.8366579287038554`, 1.028029393630662}, {0, 0}], 
                  Offset[{3.972000565968588, 0.}, {0, 0}], 
                  Offset[{3.8366579287038554`, -1.028029393630662}, {0, 0}], 
                  Offset[{3.439853393974965, -1.986000282984294}, {0, 0}], 
                  Offset[{2.8086285350731934`, -2.8086285350731934`}, {0, 0}],
                   Offset[{1.986000282984294, -3.439853393974965}, {0, 0}], 
                  Offset[{1.028029393630662, -3.8366579287038554`}, {0, 0}], 
                  Offset[{0., -3.972000565968588}, {0, 0}], 
                  Offset[{-1.028029393630662, -3.8366579287038554`}, {0, 0}], 
                  Offset[{-1.986000282984294, -3.439853393974965}, {0, 0}], 
                  Offset[{-2.8086285350731934`, -2.8086285350731934`}, {0, 
                   0}], Offset[{-3.439853393974965, -1.986000282984294}, {0, 
                   0}], Offset[{-3.8366579287038554`, -1.028029393630662}, {0,
                    0}], Offset[{-3.972000565968588, 0.}, {0, 0}], 
                  Offset[{-3.8366579287038554`, 1.028029393630662}, {0, 0}], 
                  Offset[{-3.439853393974965, 1.986000282984294}, {0, 0}], 
                  Offset[{-2.8086285350731934`, 2.8086285350731934`}, {0, 0}],
                   Offset[{-1.986000282984294, 3.439853393974965}, {0, 0}], 
                  Offset[{-1.028029393630662, 3.8366579287038554`}, {0, 0}]}]},
               AlignmentPoint->{0, 0}],
              StripOnInput->False,
              GraphicsBoxOptions->{DefaultBaseStyle->Directive[
                PointSize[0.012833333333333334`], 
                AbsoluteThickness[1.6], 
                RGBColor[
                 Rational[77, 255], 
                 Rational[44, 255], 
                 Rational[137, 255]]]}],
             TraditionalForm], {0., 0.}], {{{0.91, 0.7298111649315366}}, {{
           0.91, 0.7298111649315366}}}]}, 
         {RGBColor[
           NCache[
            Rational[77, 255], 0.30196078431372547`], 
           NCache[
            Rational[44, 255], 0.17254901960784313`], 
           NCache[
            Rational[137, 255], 0.5372549019607843]], PointSize[
          0.012833333333333334`], AbsoluteThickness[1.6], 
          GeometricTransformationBox[InsetBox[
            FormBox[
             StyleBox[
              GraphicsBox[
               {EdgeForm[{RGBColor[
                 NCache[
                  Rational[77, 255], 0.30196078431372547`], 
                 NCache[
                  Rational[44, 255], 0.17254901960784313`], 
                 NCache[
                  Rational[137, 255], 0.5372549019607843]], AbsoluteThickness[
                1], JoinForm["Round"]}], FaceForm[{GrayLevel[1], Opacity[
                0.5]}], 
                PolygonBox[{
                 Offset[{0., 3.972000565968588}, {0, 0}], 
                  Offset[{1.028029393630662, 3.8366579287038554`}, {0, 0}], 
                  Offset[{1.986000282984294, 3.439853393974965}, {0, 0}], 
                  Offset[{2.8086285350731934`, 2.8086285350731934`}, {0, 0}], 
                  Offset[{3.439853393974965, 1.986000282984294}, {0, 0}], 
                  Offset[{3.8366579287038554`, 1.028029393630662}, {0, 0}], 
                  Offset[{3.972000565968588, 0.}, {0, 0}], 
                  Offset[{3.8366579287038554`, -1.028029393630662}, {0, 0}], 
                  Offset[{3.439853393974965, -1.986000282984294}, {0, 0}], 
                  Offset[{2.8086285350731934`, -2.8086285350731934`}, {0, 0}],
                   Offset[{1.986000282984294, -3.439853393974965}, {0, 0}], 
                  Offset[{1.028029393630662, -3.8366579287038554`}, {0, 0}], 
                  Offset[{0., -3.972000565968588}, {0, 0}], 
                  Offset[{-1.028029393630662, -3.8366579287038554`}, {0, 0}], 
                  Offset[{-1.986000282984294, -3.439853393974965}, {0, 0}], 
                  Offset[{-2.8086285350731934`, -2.8086285350731934`}, {0, 
                   0}], Offset[{-3.439853393974965, -1.986000282984294}, {0, 
                   0}], Offset[{-3.8366579287038554`, -1.028029393630662}, {0,
                    0}], Offset[{-3.972000565968588, 0.}, {0, 0}], 
                  Offset[{-3.8366579287038554`, 1.028029393630662}, {0, 0}], 
                  Offset[{-3.439853393974965, 1.986000282984294}, {0, 0}], 
                  Offset[{-2.8086285350731934`, 2.8086285350731934`}, {0, 0}],
                   Offset[{-1.986000282984294, 3.439853393974965}, {0, 0}], 
                  Offset[{-1.028029393630662, 3.8366579287038554`}, {0, 0}]}]},
               AlignmentPoint->{0, 0}],
              StripOnInput->False,
              GraphicsBoxOptions->{DefaultBaseStyle->Directive[
                PointSize[0.012833333333333334`], 
                AbsoluteThickness[1.6], 
                RGBColor[
                 Rational[77, 255], 
                 Rational[44, 255], 
                 Rational[137, 255]]]}],
             TraditionalForm], {0., 0.}], {{{2.13, 1.791759469228055}}, {{
           2.13, 1.791759469228055}}}]}, 
         {RGBColor[
           NCache[
            Rational[77, 255], 0.30196078431372547`], 
           NCache[
            Rational[44, 255], 0.17254901960784313`], 
           NCache[
            Rational[137, 255], 0.5372549019607843]], PointSize[
          0.012833333333333334`], AbsoluteThickness[1.6], 
          GeometricTransformationBox[InsetBox[
            FormBox[
             StyleBox[
              GraphicsBox[
               {EdgeForm[{RGBColor[
                 NCache[
                  Rational[77, 255], 0.30196078431372547`], 
                 NCache[
                  Rational[44, 255], 0.17254901960784313`], 
                 NCache[
                  Rational[137, 255], 0.5372549019607843]], AbsoluteThickness[
                1], JoinForm["Round"]}], FaceForm[{GrayLevel[1], Opacity[
                0.5]}], 
                PolygonBox[{
                 Offset[{3.5, 3.5}, {0, 0}], Offset[{3.5, -3.5}, {0, 0}], 
                  Offset[{-3.5, -3.5}, {0, 0}], Offset[{-3.5, 3.5}, {0, 0}]}]},
               AlignmentPoint->{0, 0}],
              StripOnInput->False,
              GraphicsBoxOptions->{DefaultBaseStyle->Directive[
                PointSize[0.012833333333333334`], 
                AbsoluteThickness[1.6], 
                RGBColor[
                 Rational[77, 255], 
                 Rational[44, 255], 
                 Rational[137, 255]]]}],
             TraditionalForm], {0., 0.}], {{{1., 1.0646250263799735`}}, {{1., 
           1.0646250263799735`}}}]}, 
         {RGBColor[
           NCache[
            Rational[77, 255], 0.30196078431372547`], 
           NCache[
            Rational[44, 255], 0.17254901960784313`], 
           NCache[
            Rational[137, 255], 0.5372549019607843]], PointSize[
          0.012833333333333334`], AbsoluteThickness[1.6], 
          GeometricTransformationBox[InsetBox[
            FormBox[
             StyleBox[
              GraphicsBox[
               {EdgeForm[{RGBColor[
                 NCache[
                  Rational[77, 255], 0.30196078431372547`], 
                 NCache[
                  Rational[44, 255], 0.17254901960784313`], 
                 NCache[
                  Rational[137, 255], 0.5372549019607843]], AbsoluteThickness[
                1], JoinForm["Round"]}], FaceForm[{GrayLevel[1], Opacity[
                0.5]}], 
                PolygonBox[{
                 Offset[{3.5, 3.5}, {0, 0}], Offset[{3.5, -3.5}, {0, 0}], 
                  Offset[{-3.5, -3.5}, {0, 0}], Offset[{-3.5, 3.5}, {0, 0}]}]},
               AlignmentPoint->{0, 0}],
              StripOnInput->False,
              GraphicsBoxOptions->{DefaultBaseStyle->Directive[
                PointSize[0.012833333333333334`], 
                AbsoluteThickness[1.6], 
                RGBColor[
                 Rational[77, 255], 
                 Rational[44, 255], 
                 Rational[137, 255]]]}],
             TraditionalForm], {0., 0.}], {{{2.02, 1.791759469228055}}, {{
           2.02, 1.791759469228055}}}]}, 
         {RGBColor[
           NCache[
            Rational[8, 17], 0.47058823529411764`], 
           NCache[
            Rational[194, 255], 0.7607843137254902], 
           NCache[
            Rational[26, 85], 0.3058823529411765]], PointSize[
          0.012833333333333334`], AbsoluteThickness[1.6], 
          GeometricTransformationBox[InsetBox[
            FormBox[
             StyleBox[
              GraphicsBox[
               {EdgeForm[{RGBColor[
                 NCache[
                  Rational[8, 17], 0.47058823529411764`], 
                 NCache[
                  Rational[194, 255], 0.7607843137254902], 
                 NCache[
                  Rational[26, 85], 0.3058823529411765]], AbsoluteThickness[
                1], JoinForm["Round"]}], FaceForm[{GrayLevel[1], Opacity[
                0.5]}], 
                PolygonBox[{
                 Offset[{0., 4.171930009000631}, {0, 0}], 
                  Offset[{4.171930009000631, 0.}, {0, 0}], 
                  Offset[{0., -4.171930009000631}, {0, 0}], 
                  Offset[{-4.171930009000631, 0.}, {0, 0}]}]},
               AlignmentPoint->{0, 0}],
              StripOnInput->False,
              GraphicsBoxOptions->{DefaultBaseStyle->Directive[
                PointSize[0.012833333333333334`], 
                AbsoluteThickness[1.6], 
                RGBColor[
                 Rational[8, 17], 
                 Rational[194, 255], 
                 Rational[26, 85]]]}],
             TraditionalForm], {0., 0.}], {{{1., 1.3638231942729995`}}, {{1., 
           1.3638231942729995`}}}]}, 
         {RGBColor[
           NCache[
            Rational[8, 17], 0.47058823529411764`], 
           NCache[
            Rational[194, 255], 0.7607843137254902], 
           NCache[
            Rational[26, 85], 0.3058823529411765]], PointSize[
          0.012833333333333334`], AbsoluteThickness[1.6], 
          GeometricTransformationBox[InsetBox[
            FormBox[
             StyleBox[
              GraphicsBox[
               {EdgeForm[{RGBColor[
                 NCache[
                  Rational[8, 17], 0.47058823529411764`], 
                 NCache[
                  Rational[194, 255], 0.7607843137254902], 
                 NCache[
                  Rational[26, 85], 0.3058823529411765]], AbsoluteThickness[
                1], JoinForm["Round"]}], FaceForm[{GrayLevel[1], Opacity[
                0.5]}], 
                PolygonBox[{
                 Offset[{0., 4.171930009000631}, {0, 0}], 
                  Offset[{4.171930009000631, 0.}, {0, 0}], 
                  Offset[{0., -4.171930009000631}, {0, 0}], 
                  Offset[{-4.171930009000631, 0.}, {0, 0}]}]},
               AlignmentPoint->{0, 0}],
              StripOnInput->False,
              GraphicsBoxOptions->{DefaultBaseStyle->Directive[
                PointSize[0.012833333333333334`], 
                AbsoluteThickness[1.6], 
                RGBColor[
                 Rational[8, 17], 
                 Rational[194, 255], 
                 Rational[26, 85]]]}],
             TraditionalForm], {0., 0.}], {{{2.19, 1.3862943611198906`}}, {{
           2.19, 1.3862943611198906`}}}]}, 
         {RGBColor[
           NCache[
            Rational[8, 17], 0.47058823529411764`], 
           NCache[
            Rational[194, 255], 0.7607843137254902], 
           NCache[
            Rational[26, 85], 0.3058823529411765]], PointSize[
          0.012833333333333334`], AbsoluteThickness[1.6], 
          GeometricTransformationBox[InsetBox[
            FormBox[
             StyleBox[
              GraphicsBox[
               {EdgeForm[{RGBColor[
                 NCache[
                  Rational[8, 17], 0.47058823529411764`], 
                 NCache[
                  Rational[194, 255], 0.7607843137254902], 
                 NCache[
                  Rational[26, 85], 0.3058823529411765]], AbsoluteThickness[
                1], JoinForm["Round"]}], FaceForm[{GrayLevel[1], Opacity[
                0.5]}], 
                PolygonBox[{
                 Offset[{0., 5.001081249219471}, {0, 0}], 
                  Offset[{4.331063408214078, -2.5005406246097355`}, {0, 0}], 
                  Offset[{-4.331063408214078, -2.5005406246097355`}, {0, 
                   0}]}]},
               AlignmentPoint->{0, 0.013}],
              StripOnInput->False,
              GraphicsBoxOptions->{DefaultBaseStyle->Directive[
                PointSize[0.012833333333333334`], 
                AbsoluteThickness[1.6], 
                RGBColor[
                 Rational[8, 17], 
                 Rational[194, 255], 
                 Rational[26, 85]]]}],
             TraditionalForm], {0., 0.}], {{{1., 2.756109862922696}}, {{1., 
           2.756109862922696}}}]}, 
         {RGBColor[
           NCache[
            Rational[8, 17], 0.47058823529411764`], 
           NCache[
            Rational[194, 255], 0.7607843137254902], 
           NCache[
            Rational[26, 85], 0.3058823529411765]], PointSize[
          0.012833333333333334`], AbsoluteThickness[1.6], 
          GeometricTransformationBox[InsetBox[
            FormBox[
             StyleBox[
              GraphicsBox[
               {EdgeForm[{RGBColor[
                 NCache[
                  Rational[8, 17], 0.47058823529411764`], 
                 NCache[
                  Rational[194, 255], 0.7607843137254902], 
                 NCache[
                  Rational[26, 85], 0.3058823529411765]], AbsoluteThickness[
                1], JoinForm["Round"]}], FaceForm[{GrayLevel[1], Opacity[
                0.5]}], 
                PolygonBox[{
                 Offset[{0., 5.001081249219471}, {0, 0}], 
                  Offset[{4.331063408214078, -2.5005406246097355`}, {0, 0}], 
                  Offset[{-4.331063408214078, -2.5005406246097355`}, {0, 
                   0}]}]},
               AlignmentPoint->{0, 0.013}],
              StripOnInput->False,
              GraphicsBoxOptions->{DefaultBaseStyle->Directive[
                PointSize[0.012833333333333334`], 
                AbsoluteThickness[1.6], 
                RGBColor[
                 Rational[8, 17], 
                 Rational[194, 255], 
                 Rational[26, 85]]]}],
             TraditionalForm], {0., 0.}], {{{1.93, 3.1354942159291497`}}, {{
           1.93, 3.1354942159291497`}}}]}, 
         {RGBColor[
           NCache[
            Rational[8, 17], 0.47058823529411764`], 
           NCache[
            Rational[194, 255], 0.7607843137254902], 
           NCache[
            Rational[26, 85], 0.3058823529411765]], PointSize[
          0.012833333333333334`], AbsoluteThickness[1.6], 
          GeometricTransformationBox[InsetBox[
            FormBox[
             StyleBox[
              GraphicsBox[
               {EdgeForm[{RGBColor[
                 NCache[
                  Rational[8, 17], 0.47058823529411764`], 
                 NCache[
                  Rational[194, 255], 0.7607843137254902], 
                 NCache[
                  Rational[26, 85], 0.3058823529411765]], AbsoluteThickness[
                1], JoinForm["Round"]}], FaceForm[{GrayLevel[1], Opacity[
                0.5]}], 
                PolygonBox[{
                 Offset[{4.331063408214078, 2.5005406246097355`}, {0, 0}], 
                  Offset[{0., -5.001081249219471}, {0, 0}], 
                  Offset[{-4.331063408214078, 2.5005406246097355`}, {0, 0}]}]},
               AlignmentPoint->{0, -0.013}],
              StripOnInput->False,
              GraphicsBoxOptions->{DefaultBaseStyle->Directive[
                PointSize[0.012833333333333334`], 
                AbsoluteThickness[1.6], 
                RGBColor[
                 Rational[8, 17], 
                 Rational[194, 255], 
                 Rational[26, 85]]]}],
             TraditionalForm], {0., 0.}], {{{1.03, 4.990832666800076}}, {{
           1.03, 4.990832666800076}}}]}, 
         {RGBColor[
           NCache[
            Rational[8, 17], 0.47058823529411764`], 
           NCache[
            Rational[194, 255], 0.7607843137254902], 
           NCache[
            Rational[26, 85], 0.3058823529411765]], PointSize[
          0.012833333333333334`], AbsoluteThickness[1.6], 
          GeometricTransformationBox[InsetBox[
            FormBox[
             StyleBox[
              GraphicsBox[
               {EdgeForm[{RGBColor[
                 NCache[
                  Rational[8, 17], 0.47058823529411764`], 
                 NCache[
                  Rational[194, 255], 0.7607843137254902], 
                 NCache[
                  Rational[26, 85], 0.3058823529411765]], AbsoluteThickness[
                1], JoinForm["Round"]}], FaceForm[{GrayLevel[1], Opacity[
                0.5]}], 
                PolygonBox[{
                 Offset[{4.331063408214078, 2.5005406246097355`}, {0, 0}], 
                  Offset[{0., -5.001081249219471}, {0, 0}], 
                  Offset[{-4.331063408214078, 2.5005406246097355`}, {0, 0}]}]},
               AlignmentPoint->{0, -0.013}],
              StripOnInput->False,
              GraphicsBoxOptions->{DefaultBaseStyle->Directive[
                PointSize[0.012833333333333334`], 
                AbsoluteThickness[1.6], 
                RGBColor[
                 Rational[8, 17], 
                 Rational[194, 255], 
                 Rational[26, 85]]]}],
             TraditionalForm], {0., 0.}], {{{2.12, 3.6888794541139363`}}, {{
           2.12, 3.6888794541139363`}}}]}, 
         {RGBColor[
           NCache[
            Rational[8, 17], 0.47058823529411764`], 
           NCache[
            Rational[194, 255], 0.7607843137254902], 
           NCache[
            Rational[26, 85], 0.3058823529411765]], PointSize[
          0.012833333333333334`], AbsoluteThickness[1.6], 
          GeometricTransformationBox[InsetBox[
            FormBox[
             StyleBox[
              GraphicsBox[
               {EdgeForm[None], 
                PolygonBox[{
                 Offset[{0., 4.255714892109202}, {0, 0}], 
                  Offset[{1.1014600646042805`, 4.110704923611274}, {0, 0}], 
                  Offset[{2.127857446054601, 3.68555720783032}, {0, 0}], 
                  Offset[{3.009244859006993, 3.009244859006993}, {0, 0}], 
                  Offset[{3.68555720783032, 2.127857446054601}, {0, 0}], 
                  Offset[{4.110704923611274, 1.1014600646042805`}, {0, 0}], 
                  Offset[{4.255714892109202, 0.}, {0, 0}], 
                  Offset[{4.110704923611274, -1.1014600646042805`}, {0, 0}], 
                  Offset[{3.68555720783032, -2.127857446054601}, {0, 0}], 
                  Offset[{3.009244859006993, -3.009244859006993}, {0, 0}], 
                  Offset[{2.127857446054601, -3.68555720783032}, {0, 0}], 
                  Offset[{1.1014600646042805`, -4.110704923611274}, {0, 0}], 
                  Offset[{0., -4.255714892109202}, {0, 0}], 
                  Offset[{-1.1014600646042805`, -4.110704923611274}, {0, 0}], 
                  Offset[{-2.127857446054601, -3.68555720783032}, {0, 0}], 
                  Offset[{-3.009244859006993, -3.009244859006993}, {0, 0}], 
                  Offset[{-3.68555720783032, -2.127857446054601}, {0, 0}], 
                  Offset[{-4.110704923611274, -1.1014600646042805`}, {0, 0}], 
                  Offset[{-4.255714892109202, 0.}, {0, 0}], 
                  Offset[{-4.110704923611274, 1.1014600646042805`}, {0, 0}], 
                  Offset[{-3.68555720783032, 2.127857446054601}, {0, 0}], 
                  Offset[{-3.009244859006993, 3.009244859006993}, {0, 0}], 
                  Offset[{-2.127857446054601, 3.68555720783032}, {0, 0}], 
                  Offset[{-1.1014600646042805`, 4.110704923611274}, {0, 0}]}]},
               AlignmentPoint->{0, 0}],
              StripOnInput->False,
              GraphicsBoxOptions->{DefaultBaseStyle->Directive[
                PointSize[0.012833333333333334`], 
                AbsoluteThickness[1.6], 
                RGBColor[
                 Rational[8, 17], 
                 Rational[194, 255], 
                 Rational[26, 85]]]}],
             TraditionalForm], {0., 0.}], {{{0.9, 4.990832666800076}}, {{0.9, 
           4.990832666800076}}}]}, 
         {RGBColor[
           NCache[
            Rational[8, 17], 0.47058823529411764`], 
           NCache[
            Rational[194, 255], 0.7607843137254902], 
           NCache[
            Rational[26, 85], 0.3058823529411765]], PointSize[
          0.012833333333333334`], AbsoluteThickness[1.6], 
          GeometricTransformationBox[InsetBox[
            FormBox[
             StyleBox[
              GraphicsBox[
               {EdgeForm[None], 
                PolygonBox[{
                 Offset[{0., 4.255714892109202}, {0, 0}], 
                  Offset[{1.1014600646042805`, 4.110704923611274}, {0, 0}], 
                  Offset[{2.127857446054601, 3.68555720783032}, {0, 0}], 
                  Offset[{3.009244859006993, 3.009244859006993}, {0, 0}], 
                  Offset[{3.68555720783032, 2.127857446054601}, {0, 0}], 
                  Offset[{4.110704923611274, 1.1014600646042805`}, {0, 0}], 
                  Offset[{4.255714892109202, 0.}, {0, 0}], 
                  Offset[{4.110704923611274, -1.1014600646042805`}, {0, 0}], 
                  Offset[{3.68555720783032, -2.127857446054601}, {0, 0}], 
                  Offset[{3.009244859006993, -3.009244859006993}, {0, 0}], 
                  Offset[{2.127857446054601, -3.68555720783032}, {0, 0}], 
                  Offset[{1.1014600646042805`, -4.110704923611274}, {0, 0}], 
                  Offset[{0., -4.255714892109202}, {0, 0}], 
                  Offset[{-1.1014600646042805`, -4.110704923611274}, {0, 0}], 
                  Offset[{-2.127857446054601, -3.68555720783032}, {0, 0}], 
                  Offset[{-3.009244859006993, -3.009244859006993}, {0, 0}], 
                  Offset[{-3.68555720783032, -2.127857446054601}, {0, 0}], 
                  Offset[{-4.110704923611274, -1.1014600646042805`}, {0, 0}], 
                  Offset[{-4.255714892109202, 0.}, {0, 0}], 
                  Offset[{-4.110704923611274, 1.1014600646042805`}, {0, 0}], 
                  Offset[{-3.68555720783032, 2.127857446054601}, {0, 0}], 
                  Offset[{-3.009244859006993, 3.009244859006993}, {0, 0}], 
                  Offset[{-2.127857446054601, 3.68555720783032}, {0, 0}], 
                  Offset[{-1.1014600646042805`, 4.110704923611274}, {0, 0}]}]},
               AlignmentPoint->{0, 0}],
              StripOnInput->False,
              GraphicsBoxOptions->{DefaultBaseStyle->Directive[
                PointSize[0.012833333333333334`], 
                AbsoluteThickness[1.6], 
                RGBColor[
                 Rational[8, 17], 
                 Rational[194, 255], 
                 Rational[26, 85]]]}],
             TraditionalForm], {0., 0.}], {{{2.25, 1.791759469228055}}, {{
           2.25, 1.791759469228055}}}]}, 
         {RGBColor[
           NCache[
            Rational[8, 17], 0.47058823529411764`], 
           NCache[
            Rational[194, 255], 0.7607843137254902], 
           NCache[
            Rational[26, 85], 0.3058823529411765]], PointSize[
          0.012833333333333334`], AbsoluteThickness[1.6], 
          GeometricTransformationBox[InsetBox[
            FormBox[
             StyleBox[
              GraphicsBox[
               {EdgeForm[None], 
                PolygonBox[{
                 Offset[{3.75, 3.75}, {0, 0}], Offset[{3.75, -3.75}, {0, 0}], 
                  Offset[{-3.75, -3.75}, {0, 0}], 
                  Offset[{-3.75, 3.75}, {0, 0}]}]},
               AlignmentPoint->{0, 0}],
              StripOnInput->False,
              GraphicsBoxOptions->{DefaultBaseStyle->Directive[
                PointSize[0.012833333333333334`], 
                AbsoluteThickness[1.6], 
                RGBColor[
                 Rational[8, 17], 
                 Rational[194, 255], 
                 Rational[26, 85]]]}],
             TraditionalForm], {0., 0.}], {{{1., 2.197406412048967}}, {{1., 
           2.197406412048967}}}]}, 
         {RGBColor[
           NCache[
            Rational[8, 17], 0.47058823529411764`], 
           NCache[
            Rational[194, 255], 0.7607843137254902], 
           NCache[
            Rational[26, 85], 0.3058823529411765]], PointSize[
          0.012833333333333334`], AbsoluteThickness[1.6], 
          GeometricTransformationBox[InsetBox[
            FormBox[
             StyleBox[
              GraphicsBox[
               {EdgeForm[None], 
                PolygonBox[{
                 Offset[{3.75, 3.75}, {0, 0}], Offset[{3.75, -3.75}, {0, 0}], 
                  Offset[{-3.75, -3.75}, {0, 0}], 
                  Offset[{-3.75, 3.75}, {0, 0}]}]},
               AlignmentPoint->{0, 0}],
              StripOnInput->False,
              GraphicsBoxOptions->{DefaultBaseStyle->Directive[
                PointSize[0.012833333333333334`], 
                AbsoluteThickness[1.6], 
                RGBColor[
                 Rational[8, 17], 
                 Rational[194, 255], 
                 Rational[26, 85]]]}],
             TraditionalForm], {0., 0.}], {{{2.02, 1.0986122886681098`}}, {{
           2.02, 1.0986122886681098`}}}]}, 
         {RGBColor[
           NCache[
            Rational[8, 17], 0.47058823529411764`], 
           NCache[
            Rational[194, 255], 0.7607843137254902], 
           NCache[
            Rational[26, 85], 0.3058823529411765]], PointSize[
          0.012833333333333334`], AbsoluteThickness[1.6], 
          GeometricTransformationBox[InsetBox[
            FormBox[
             StyleBox[
              GraphicsBox[
               {EdgeForm[None], 
                PolygonBox[{
                 Offset[{0., 4.525483399593905}, {0, 0}], 
                  Offset[{4.525483399593905, 0.}, {0, 0}], 
                  Offset[{0., -4.525483399593905}, {0, 0}], 
                  Offset[{-4.525483399593905, 0.}, {0, 0}]}]},
               AlignmentPoint->{0, 0}],
              StripOnInput->False,
              GraphicsBoxOptions->{DefaultBaseStyle->Directive[
                PointSize[0.012833333333333334`], 
                AbsoluteThickness[1.6], 
                RGBColor[
                 Rational[8, 17], 
                 Rational[194, 255], 
                 Rational[26, 85]]]}],
             TraditionalForm], {0., 0.}], {{{1.08, 1.7404965796809573`}}, {{
           1.08, 1.7404965796809573`}}}]}, 
         {RGBColor[
           NCache[
            Rational[8, 17], 0.47058823529411764`], 
           NCache[
            Rational[194, 255], 0.7607843137254902], 
           NCache[
            Rational[26, 85], 0.3058823529411765]], PointSize[
          0.012833333333333334`], AbsoluteThickness[1.6], 
          GeometricTransformationBox[InsetBox[
            FormBox[
             StyleBox[
              GraphicsBox[
               {EdgeForm[None], 
                PolygonBox[{
                 Offset[{0., 4.525483399593905}, {0, 0}], 
                  Offset[{4.525483399593905, 0.}, {0, 0}], 
                  Offset[{0., -4.525483399593905}, {0, 0}], 
                  Offset[{-4.525483399593905, 0.}, {0, 0}]}]},
               AlignmentPoint->{0, 0}],
              StripOnInput->False,
              GraphicsBoxOptions->{DefaultBaseStyle->Directive[
                PointSize[0.012833333333333334`], 
                AbsoluteThickness[1.6], 
                RGBColor[
                 Rational[8, 17], 
                 Rational[194, 255], 
                 Rational[26, 85]]]}],
             TraditionalForm], {0., 0.}], {{{2., 3.6375861597263857`}}, {{2., 
           3.6375861597263857`}}}]}, 
         {RGBColor[
           NCache[
            Rational[8, 17], 0.47058823529411764`], 
           NCache[
            Rational[194, 255], 0.7607843137254902], 
           NCache[
            Rational[26, 85], 0.3058823529411765]], PointSize[
          0.012833333333333334`], AbsoluteThickness[1.6], 
          GeometricTransformationBox[InsetBox[
            FormBox[
             StyleBox[
              GraphicsBox[
               {EdgeForm[None], 
                PolygonBox[{
                 Offset[{0., 5.615249121930635}, {0, 0}], 
                  Offset[{4.862948388170192, -2.8076245609653174`}, {0, 0}], 
                  Offset[{-4.862948388170192, -2.8076245609653174`}, {0, 
                   0}]}]},
               AlignmentPoint->{0, 0.013}],
              StripOnInput->False,
              GraphicsBoxOptions->{DefaultBaseStyle->Directive[
                PointSize[0.012833333333333334`], 
                AbsoluteThickness[1.6], 
                RGBColor[
                 Rational[8, 17], 
                 Rational[194, 255], 
                 Rational[26, 85]]]}],
             TraditionalForm], {0., 0.}], {{{1., 0.6248656731435397}}, {{1., 
           0.6248656731435397}}}]}, 
         {RGBColor[
           NCache[
            Rational[8, 17], 0.47058823529411764`], 
           NCache[
            Rational[194, 255], 0.7607843137254902], 
           NCache[
            Rational[26, 85], 0.3058823529411765]], PointSize[
          0.012833333333333334`], AbsoluteThickness[1.6], 
          GeometricTransformationBox[InsetBox[
            FormBox[
             StyleBox[
              GraphicsBox[
               {EdgeForm[None], 
                PolygonBox[{
                 Offset[{0., 5.615249121930635}, {0, 0}], 
                  Offset[{4.862948388170192, -2.8076245609653174`}, {0, 0}], 
                  Offset[{-4.862948388170192, -2.8076245609653174`}, {0, 
                   0}]}]},
               AlignmentPoint->{0, 0.013}],
              StripOnInput->False,
              GraphicsBoxOptions->{DefaultBaseStyle->Directive[
                PointSize[0.012833333333333334`], 
                AbsoluteThickness[1.6], 
                RGBColor[
                 Rational[8, 17], 
                 Rational[194, 255], 
                 Rational[26, 85]]]}],
             TraditionalForm], {0., 0.}], {{{1.95, 2.0794415416798357`}}, {{
           1.95, 2.0794415416798357`}}}]}, 
         {RGBColor[
           NCache[
            Rational[8, 17], 0.47058823529411764`], 
           NCache[
            Rational[194, 255], 0.7607843137254902], 
           NCache[
            Rational[26, 85], 0.3058823529411765]], PointSize[
          0.012833333333333334`], AbsoluteThickness[1.6], 
          GeometricTransformationBox[InsetBox[
            FormBox[
             StyleBox[
              GraphicsBox[
               {EdgeForm[None], 
                PolygonBox[{
                 Offset[{4.862948388170192, 2.8076245609653174`}, {0, 0}], 
                  Offset[{0., -5.615249121930635}, {0, 0}], 
                  Offset[{-4.862948388170192, 2.8076245609653174`}, {0, 0}]}]},
               AlignmentPoint->{0, -0.013}],
              StripOnInput->False,
              GraphicsBoxOptions->{DefaultBaseStyle->Directive[
                PointSize[0.012833333333333334`], 
                AbsoluteThickness[1.6], 
                RGBColor[
                 Rational[8, 17], 
                 Rational[194, 255], 
                 Rational[26, 85]]]}],
             TraditionalForm], {0., 0.}], {{{1.08, 0.6248656731435397}}, {{
           1.08, 0.6248656731435397}}}]}, 
         {RGBColor[
           NCache[
            Rational[8, 17], 0.47058823529411764`], 
           NCache[
            Rational[194, 255], 0.7607843137254902], 
           NCache[
            Rational[26, 85], 0.3058823529411765]], PointSize[
          0.012833333333333334`], AbsoluteThickness[1.6], 
          GeometricTransformationBox[InsetBox[
            FormBox[
             StyleBox[
              GraphicsBox[
               {EdgeForm[None], 
                PolygonBox[{
                 Offset[{4.862948388170192, 2.8076245609653174`}, {0, 0}], 
                  Offset[{0., -5.615249121930635}, {0, 0}], 
                  Offset[{-4.862948388170192, 2.8076245609653174`}, {0, 0}]}]},
               AlignmentPoint->{0, -0.013}],
              StripOnInput->False,
              GraphicsBoxOptions->{DefaultBaseStyle->Directive[
                PointSize[0.012833333333333334`], 
                AbsoluteThickness[1.6], 
                RGBColor[
                 Rational[8, 17], 
                 Rational[194, 255], 
                 Rational[26, 85]]]}],
             TraditionalForm], {0., 0.}], {{{1.81, 2.5649493574615367`}}, {{
           1.81, 2.5649493574615367`}}}]}, 
         {RGBColor[
           NCache[
            Rational[8, 17], 0.47058823529411764`], 
           NCache[
            Rational[194, 255], 0.7607843137254902], 
           NCache[
            Rational[26, 85], 0.3058823529411765]], PointSize[
          0.012833333333333334`], AbsoluteThickness[1.6], 
          GeometricTransformationBox[InsetBox[
            FormBox[
             StyleBox[
              GraphicsBox[
               {EdgeForm[{RGBColor[
                 NCache[
                  Rational[8, 17], 0.47058823529411764`], 
                 NCache[
                  Rational[194, 255], 0.7607843137254902], 
                 NCache[
                  Rational[26, 85], 0.3058823529411765]], AbsoluteThickness[
                1], JoinForm["Round"]}], FaceForm[{GrayLevel[1], Opacity[
                0.5]}], 
                PolygonBox[{
                 Offset[{0., 3.972000565968588}, {0, 0}], 
                  Offset[{1.028029393630662, 3.8366579287038554`}, {0, 0}], 
                  Offset[{1.986000282984294, 3.439853393974965}, {0, 0}], 
                  Offset[{2.8086285350731934`, 2.8086285350731934`}, {0, 0}], 
                  Offset[{3.439853393974965, 1.986000282984294}, {0, 0}], 
                  Offset[{3.8366579287038554`, 1.028029393630662}, {0, 0}], 
                  Offset[{3.972000565968588, 0.}, {0, 0}], 
                  Offset[{3.8366579287038554`, -1.028029393630662}, {0, 0}], 
                  Offset[{3.439853393974965, -1.986000282984294}, {0, 0}], 
                  Offset[{2.8086285350731934`, -2.8086285350731934`}, {0, 0}],
                   Offset[{1.986000282984294, -3.439853393974965}, {0, 0}], 
                  Offset[{1.028029393630662, -3.8366579287038554`}, {0, 0}], 
                  Offset[{0., -3.972000565968588}, {0, 0}], 
                  Offset[{-1.028029393630662, -3.8366579287038554`}, {0, 0}], 
                  Offset[{-1.986000282984294, -3.439853393974965}, {0, 0}], 
                  Offset[{-2.8086285350731934`, -2.8086285350731934`}, {0, 
                   0}], Offset[{-3.439853393974965, -1.986000282984294}, {0, 
                   0}], Offset[{-3.8366579287038554`, -1.028029393630662}, {0,
                    0}], Offset[{-3.972000565968588, 0.}, {0, 0}], 
                  Offset[{-3.8366579287038554`, 1.028029393630662}, {0, 0}], 
                  Offset[{-3.439853393974965, 1.986000282984294}, {0, 0}], 
                  Offset[{-2.8086285350731934`, 2.8086285350731934`}, {0, 0}],
                   Offset[{-1.986000282984294, 3.439853393974965}, {0, 0}], 
                  Offset[{-1.028029393630662, 3.8366579287038554`}, {0, 0}]}]},
               AlignmentPoint->{0, 0}],
              StripOnInput->False,
              GraphicsBoxOptions->{DefaultBaseStyle->Directive[
                PointSize[0.012833333333333334`], 
                AbsoluteThickness[1.6], 
                RGBColor[
                 Rational[8, 17], 
                 Rational[194, 255], 
                 Rational[26, 85]]]}],
             TraditionalForm], {0., 0.}], {{{1.2, 0.8224547020682828}}, {{1.2,
            0.8224547020682828}}}]}, 
         {RGBColor[
           NCache[
            Rational[8, 17], 0.47058823529411764`], 
           NCache[
            Rational[194, 255], 0.7607843137254902], 
           NCache[
            Rational[26, 85], 0.3058823529411765]], PointSize[
          0.012833333333333334`], AbsoluteThickness[1.6], 
          GeometricTransformationBox[InsetBox[
            FormBox[
             StyleBox[
              GraphicsBox[
               {EdgeForm[{RGBColor[
                 NCache[
                  Rational[8, 17], 0.47058823529411764`], 
                 NCache[
                  Rational[194, 255], 0.7607843137254902], 
                 NCache[
                  Rational[26, 85], 0.3058823529411765]], AbsoluteThickness[
                1], JoinForm["Round"]}], FaceForm[{GrayLevel[1], Opacity[
                0.5]}], 
                PolygonBox[{
                 Offset[{0., 3.972000565968588}, {0, 0}], 
                  Offset[{1.028029393630662, 3.8366579287038554`}, {0, 0}], 
                  Offset[{1.986000282984294, 3.439853393974965}, {0, 0}], 
                  Offset[{2.8086285350731934`, 2.8086285350731934`}, {0, 0}], 
                  Offset[{3.439853393974965, 1.986000282984294}, {0, 0}], 
                  Offset[{3.8366579287038554`, 1.028029393630662}, {0, 0}], 
                  Offset[{3.972000565968588, 0.}, {0, 0}], 
                  Offset[{3.8366579287038554`, -1.028029393630662}, {0, 0}], 
                  Offset[{3.439853393974965, -1.986000282984294}, {0, 0}], 
                  Offset[{2.8086285350731934`, -2.8086285350731934`}, {0, 0}],
                   Offset[{1.986000282984294, -3.439853393974965}, {0, 0}], 
                  Offset[{1.028029393630662, -3.8366579287038554`}, {0, 0}], 
                  Offset[{0., -3.972000565968588}, {0, 0}], 
                  Offset[{-1.028029393630662, -3.8366579287038554`}, {0, 0}], 
                  Offset[{-1.986000282984294, -3.439853393974965}, {0, 0}], 
                  Offset[{-2.8086285350731934`, -2.8086285350731934`}, {0, 
                   0}], 
                  Offset[{-3.439853393974965, -1.986000282984294}, {0, 0}], 
                  Offset[{-3.8366579287038554`, -1.028029393630662}, {0, 0}], 
                  Offset[{-3.972000565968588, 0.}, {0, 0}], 
                  Offset[{-3.8366579287038554`, 1.028029393630662}, {0, 0}], 
                  Offset[{-3.439853393974965, 1.986000282984294}, {0, 0}], 
                  Offset[{-2.8086285350731934`, 2.8086285350731934`}, {0, 0}],
                   Offset[{-1.986000282984294, 3.439853393974965}, {0, 0}], 
                  Offset[{-1.028029393630662, 3.8366579287038554`}, {0, 0}]}]},
               AlignmentPoint->{0, 0}],
              StripOnInput->False,
              GraphicsBoxOptions->{DefaultBaseStyle->Directive[
                PointSize[0.012833333333333334`], 
                AbsoluteThickness[1.6], 
                RGBColor[
                 Rational[8, 17], 
                 Rational[194, 255], 
                 Rational[26, 85]]]}],
             TraditionalForm], {0., 0.}], {{{1.82, 2.302585092994046}}, {{
           1.82, 2.302585092994046}}}]}, 
         {RGBColor[
          0.6839215686274509, 0.5176470588235295, 0.1003921568627451], 
          PointSize[0.012833333333333334`], AbsoluteThickness[1.6], 
          GeometricTransformationBox[InsetBox[
            FormBox[
             StyleBox[
              GraphicsBox[
               {EdgeForm[{RGBColor[
                0.6839215686274509, 0.5176470588235295, 0.1003921568627451], 
                AbsoluteThickness[1], JoinForm["Round"]}], FaceForm[{
                GrayLevel[1], Opacity[0.5]}], 
                PolygonBox[{
                 Offset[{3.5, 3.5}, {0, 0}], Offset[{3.5, -3.5}, {0, 0}], 
                  Offset[{-3.5, -3.5}, {0, 0}], Offset[{-3.5, 3.5}, {0, 0}]}]},
               AlignmentPoint->{0, 0}],
              StripOnInput->False,
              GraphicsBoxOptions->{DefaultBaseStyle->Directive[
                PointSize[0.012833333333333334`], 
                AbsoluteThickness[1.6], 
                RGBColor[
                0.6839215686274509, 0.5176470588235295, 0.1003921568627451]]}],
             TraditionalForm], {0., 0.}], {{{3., -0.19690184677992206`}}, {{
           3., -0.19690184677992206`}}}]}, 
         {RGBColor[
          0.6839215686274509, 0.5176470588235295, 0.1003921568627451], 
          PointSize[0.012833333333333334`], AbsoluteThickness[1.6], 
          GeometricTransformationBox[InsetBox[
            FormBox[
             StyleBox[
              GraphicsBox[
               {EdgeForm[{RGBColor[
                0.6839215686274509, 0.5176470588235295, 0.1003921568627451], 
                AbsoluteThickness[1], JoinForm["Round"]}], FaceForm[{
                GrayLevel[1], Opacity[0.5]}], 
                PolygonBox[{
                 Offset[{3.5, 3.5}, {0, 0}], Offset[{3.5, -3.5}, {0, 0}], 
                  Offset[{-3.5, -3.5}, {0, 0}], Offset[{-3.5, 3.5}, {0, 0}]}]},
               AlignmentPoint->{0, 0}],
              StripOnInput->False,
              GraphicsBoxOptions->{DefaultBaseStyle->Directive[
                PointSize[0.012833333333333334`], 
                AbsoluteThickness[1.6], 
                RGBColor[
                0.6839215686274509, 0.5176470588235295, 0.1003921568627451]]}],
             TraditionalForm], {0., 0.}], {{{4.06, 0.6931471805599453}}, {{
           4.06, 0.6931471805599453}}}]}, 
         {RGBColor[
          0.6839215686274509, 0.5176470588235295, 0.1003921568627451], 
          PointSize[0.012833333333333334`], AbsoluteThickness[1.6], 
          GeometricTransformationBox[InsetBox[
            FormBox[
             StyleBox[
              GraphicsBox[
               {EdgeForm[{RGBColor[
                0.6839215686274509, 0.5176470588235295, 0.1003921568627451], 
                AbsoluteThickness[1], JoinForm["Round"]}], FaceForm[{
                GrayLevel[1], Opacity[0.5]}], 
                PolygonBox[{
                 Offset[{0., 4.171930009000631}, {0, 0}], 
                  Offset[{4.171930009000631, 0.}, {0, 0}], 
                  Offset[{0., -4.171930009000631}, {0, 0}], 
                  Offset[{-4.171930009000631, 0.}, {0, 0}]}]},
               AlignmentPoint->{0, 0}],
              StripOnInput->False,
              GraphicsBoxOptions->{DefaultBaseStyle->Directive[
                PointSize[0.012833333333333334`], 
                AbsoluteThickness[1.6], 
                RGBColor[
                0.6839215686274509, 0.5176470588235295, 0.1003921568627451]]}],
             TraditionalForm], {0., 0.}], {{{3., 0.755307579292549}}, {{3., 
           0.755307579292549}}}]}, 
         {RGBColor[
          0.6839215686274509, 0.5176470588235295, 0.1003921568627451], 
          PointSize[0.012833333333333334`], AbsoluteThickness[1.6], 
          GeometricTransformationBox[InsetBox[
            FormBox[
             StyleBox[
              GraphicsBox[
               {EdgeForm[{RGBColor[
                0.6839215686274509, 0.5176470588235295, 0.1003921568627451], 
                AbsoluteThickness[1], JoinForm["Round"]}], FaceForm[{
                GrayLevel[1], Opacity[0.5]}], 
                PolygonBox[{
                 Offset[{0., 4.171930009000631}, {0, 0}], 
                  Offset[{4.171930009000631, 0.}, {0, 0}], 
                  Offset[{0., -4.171930009000631}, {0, 0}], 
                  Offset[{-4.171930009000631, 0.}, {0, 0}]}]},
               AlignmentPoint->{0, 0}],
              StripOnInput->False,
              GraphicsBoxOptions->{DefaultBaseStyle->Directive[
                PointSize[0.012833333333333334`], 
                AbsoluteThickness[1.6], 
                RGBColor[
                0.6839215686274509, 0.5176470588235295, 0.1003921568627451]]}],
             TraditionalForm], {0., 0.}], {{{3.94, 1.0986122886681098`}}, {{
           3.94, 1.0986122886681098`}}}]}, 
         {RGBColor[
          0.6839215686274509, 0.5176470588235295, 0.1003921568627451], 
          PointSize[0.012833333333333334`], AbsoluteThickness[1.6], 
          GeometricTransformationBox[InsetBox[
            FormBox[
             StyleBox[
              GraphicsBox[
               {EdgeForm[{RGBColor[
                0.6839215686274509, 0.5176470588235295, 0.1003921568627451], 
                AbsoluteThickness[1], JoinForm["Round"]}], FaceForm[{
                GrayLevel[1], Opacity[0.5]}], 
                PolygonBox[{
                 Offset[{0., 5.001081249219471}, {0, 0}], 
                  Offset[{4.331063408214078, -2.5005406246097355`}, {0, 0}], 
                  Offset[{-4.331063408214078, -2.5005406246097355`}, {0, 
                   0}]}]},
               AlignmentPoint->{0, 0.013}],
              StripOnInput->False,
              GraphicsBoxOptions->{DefaultBaseStyle->Directive[
                PointSize[0.012833333333333334`], 
                AbsoluteThickness[1.6], 
                RGBColor[
                0.6839215686274509, 0.5176470588235295, 0.1003921568627451]]}],
             TraditionalForm], {0., 0.}], {{{3., 1.7243093693515588`}}, {{3., 
           1.7243093693515588`}}}]}, 
         {RGBColor[
          0.6839215686274509, 0.5176470588235295, 0.1003921568627451], 
          PointSize[0.012833333333333334`], AbsoluteThickness[1.6], 
          GeometricTransformationBox[InsetBox[
            FormBox[
             StyleBox[
              GraphicsBox[
               {EdgeForm[{RGBColor[
                0.6839215686274509, 0.5176470588235295, 0.1003921568627451], 
                AbsoluteThickness[1], JoinForm["Round"]}], FaceForm[{
                GrayLevel[1], Opacity[0.5]}], 
                PolygonBox[{
                 Offset[{0., 5.001081249219471}, {0, 0}], 
                  Offset[{4.331063408214078, -2.5005406246097355`}, {0, 0}], 
                  Offset[{-4.331063408214078, -2.5005406246097355`}, {0, 
                   0}]}]},
               AlignmentPoint->{0, 0.013}],
              StripOnInput->False,
              GraphicsBoxOptions->{DefaultBaseStyle->Directive[
                PointSize[0.012833333333333334`], 
                AbsoluteThickness[1.6], 
                RGBColor[
                0.6839215686274509, 0.5176470588235295, 0.1003921568627451]]}],
             TraditionalForm], {0., 0.}], {{{4.06, 1.0986122886681098`}}, {{
           4.06, 1.0986122886681098`}}}]}, 
         {RGBColor[
          0.6839215686274509, 0.5176470588235295, 0.1003921568627451], 
          PointSize[0.012833333333333334`], AbsoluteThickness[1.6], 
          GeometricTransformationBox[InsetBox[
            FormBox[
             StyleBox[
              GraphicsBox[
               {EdgeForm[{RGBColor[
                0.6839215686274509, 0.5176470588235295, 0.1003921568627451], 
                AbsoluteThickness[1], JoinForm["Round"]}], FaceForm[{
                GrayLevel[1], Opacity[0.5]}], 
                PolygonBox[{
                 Offset[{4.331063408214078, 2.5005406246097355`}, {0, 0}], 
                  Offset[{0., -5.001081249219471}, {0, 0}], 
                  Offset[{-4.331063408214078, 2.5005406246097355`}, {0, 0}]}]},
               AlignmentPoint->{0, -0.013}],
              StripOnInput->False,
              GraphicsBoxOptions->{DefaultBaseStyle->Directive[
                PointSize[0.012833333333333334`], 
                AbsoluteThickness[1.6], 
                RGBColor[
                0.6839215686274509, 0.5176470588235295, 0.1003921568627451]]}],
             TraditionalForm], {0., 0.}], {{{3., 3.1818121909531927`}}, {{3., 
           3.1818121909531927`}}}]}, 
         {RGBColor[
          0.6839215686274509, 0.5176470588235295, 0.1003921568627451], 
          PointSize[0.012833333333333334`], AbsoluteThickness[1.6], 
          GeometricTransformationBox[InsetBox[
            FormBox[
             StyleBox[
              GraphicsBox[
               {EdgeForm[{RGBColor[
                0.6839215686274509, 0.5176470588235295, 0.1003921568627451], 
                AbsoluteThickness[1], JoinForm["Round"]}], FaceForm[{
                GrayLevel[1], Opacity[0.5]}], 
                PolygonBox[{
                 Offset[{4.331063408214078, 2.5005406246097355`}, {0, 0}], 
                  Offset[{0., -5.001081249219471}, {0, 0}], 
                  Offset[{-4.331063408214078, 2.5005406246097355`}, {0, 0}]}]},
               AlignmentPoint->{0, -0.013}],
              StripOnInput->False,
              GraphicsBoxOptions->{DefaultBaseStyle->Directive[
                PointSize[0.012833333333333334`], 
                AbsoluteThickness[1.6], 
                RGBColor[
                0.6839215686274509, 0.5176470588235295, 0.1003921568627451]]}],
             TraditionalForm], {0., 0.}], {{{3.94, 0.6931471805599453}}, {{
           3.94, 0.6931471805599453}}}]}, 
         {RGBColor[
          0.6839215686274509, 0.5176470588235295, 0.1003921568627451], 
          PointSize[0.012833333333333334`], AbsoluteThickness[1.6], 
          GeometricTransformationBox[InsetBox[
            FormBox[
             StyleBox[
              GraphicsBox[
               {EdgeForm[None], 
                PolygonBox[{
                 Offset[{0., 4.255714892109202}, {0, 0}], 
                  Offset[{1.1014600646042805`, 4.110704923611274}, {0, 0}], 
                  Offset[{2.127857446054601, 3.68555720783032}, {0, 0}], 
                  Offset[{3.009244859006993, 3.009244859006993}, {0, 0}], 
                  Offset[{3.68555720783032, 2.127857446054601}, {0, 0}], 
                  Offset[{4.110704923611274, 1.1014600646042805`}, {0, 0}], 
                  Offset[{4.255714892109202, 0.}, {0, 0}], 
                  Offset[{4.110704923611274, -1.1014600646042805`}, {0, 0}], 
                  Offset[{3.68555720783032, -2.127857446054601}, {0, 0}], 
                  Offset[{3.009244859006993, -3.009244859006993}, {0, 0}], 
                  Offset[{2.127857446054601, -3.68555720783032}, {0, 0}], 
                  Offset[{1.1014600646042805`, -4.110704923611274}, {0, 0}], 
                  Offset[{0., -4.255714892109202}, {0, 0}], 
                  Offset[{-1.1014600646042805`, -4.110704923611274}, {0, 0}], 
                  Offset[{-2.127857446054601, -3.68555720783032}, {0, 0}], 
                  Offset[{-3.009244859006993, -3.009244859006993}, {0, 0}], 
                  Offset[{-3.68555720783032, -2.127857446054601}, {0, 0}], 
                  Offset[{-4.110704923611274, -1.1014600646042805`}, {0, 0}], 
                  Offset[{-4.255714892109202, 0.}, {0, 0}], 
                  Offset[{-4.110704923611274, 1.1014600646042805`}, {0, 0}], 
                  Offset[{-3.68555720783032, 2.127857446054601}, {0, 0}], 
                  Offset[{-3.009244859006993, 3.009244859006993}, {0, 0}], 
                  Offset[{-2.127857446054601, 3.68555720783032}, {0, 0}], 
                  Offset[{-1.1014600646042805`, 4.110704923611274}, {0, 0}]}]},
               AlignmentPoint->{0, 0}],
              StripOnInput->False,
              GraphicsBoxOptions->{DefaultBaseStyle->Directive[
                PointSize[0.012833333333333334`], 
                AbsoluteThickness[1.6], 
                RGBColor[
                0.6839215686274509, 0.5176470588235295, 0.1003921568627451]]}],
             TraditionalForm], {0., 0.}], {{{3., 3.716226750050831}}, {{3., 
           3.716226750050831}}}]}, 
         {RGBColor[
          0.6839215686274509, 0.5176470588235295, 0.1003921568627451], 
          PointSize[0.012833333333333334`], AbsoluteThickness[1.6], 
          GeometricTransformationBox[InsetBox[
            FormBox[
             StyleBox[
              GraphicsBox[
               {EdgeForm[None], 
                PolygonBox[{
                 Offset[{0., 4.255714892109202}, {0, 0}], 
                  Offset[{1.1014600646042805`, 4.110704923611274}, {0, 0}], 
                  Offset[{2.127857446054601, 3.68555720783032}, {0, 0}], 
                  Offset[{3.009244859006993, 3.009244859006993}, {0, 0}], 
                  Offset[{3.68555720783032, 2.127857446054601}, {0, 0}], 
                  Offset[{4.110704923611274, 1.1014600646042805`}, {0, 0}], 
                  Offset[{4.255714892109202, 0.}, {0, 0}], 
                  Offset[{4.110704923611274, -1.1014600646042805`}, {0, 0}], 
                  Offset[{3.68555720783032, -2.127857446054601}, {0, 0}], 
                  Offset[{3.009244859006993, -3.009244859006993}, {0, 0}], 
                  Offset[{2.127857446054601, -3.68555720783032}, {0, 0}], 
                  Offset[{1.1014600646042805`, -4.110704923611274}, {0, 0}], 
                  Offset[{0., -4.255714892109202}, {0, 0}], 
                  Offset[{-1.1014600646042805`, -4.110704923611274}, {0, 0}], 
                  Offset[{-2.127857446054601, -3.68555720783032}, {0, 0}], 
                  Offset[{-3.009244859006993, -3.009244859006993}, {0, 0}], 
                  Offset[{-3.68555720783032, -2.127857446054601}, {0, 0}], 
                  Offset[{-4.110704923611274, -1.1014600646042805`}, {0, 0}], 
                  Offset[{-4.255714892109202, 0.}, {0, 0}], 
                  Offset[{-4.110704923611274, 1.1014600646042805`}, {0, 0}], 
                  Offset[{-3.68555720783032, 2.127857446054601}, {0, 0}], 
                  Offset[{-3.009244859006993, 3.009244859006993}, {0, 0}], 
                  Offset[{-2.127857446054601, 3.68555720783032}, {0, 0}], 
                  Offset[{-1.1014600646042805`, 4.110704923611274}, {0, 0}]}]},
               AlignmentPoint->{0, 0}],
              StripOnInput->False,
              GraphicsBoxOptions->{DefaultBaseStyle->Directive[
                PointSize[0.012833333333333334`], 
                AbsoluteThickness[1.6], 
                RGBColor[
                0.6839215686274509, 0.5176470588235295, 0.1003921568627451]]}],
             TraditionalForm], {0., 0.}], {{{4., 2.1972245773362196`}}, {{4., 
           2.1972245773362196`}}}]}}, {
         {RGBColor[
           NCache[
            Rational[77, 255], 0.30196078431372547`], 
           NCache[
            Rational[44, 255], 0.17254901960784313`], 
           NCache[
            Rational[137, 255], 0.5372549019607843]], PointSize[
          0.012833333333333334`], AbsoluteThickness[1.6]}, 
         {RGBColor[
           NCache[
            Rational[77, 255], 0.30196078431372547`], 
           NCache[
            Rational[44, 255], 0.17254901960784313`], 
           NCache[
            Rational[137, 255], 0.5372549019607843]], PointSize[
          0.012833333333333334`], AbsoluteThickness[1.6]}, 
         {RGBColor[
           NCache[
            Rational[77, 255], 0.30196078431372547`], 
           NCache[
            Rational[44, 255], 0.17254901960784313`], 
           NCache[
            Rational[137, 255], 0.5372549019607843]], PointSize[
          0.012833333333333334`], AbsoluteThickness[1.6]}, 
         {RGBColor[
           NCache[
            Rational[77, 255], 0.30196078431372547`], 
           NCache[
            Rational[44, 255], 0.17254901960784313`], 
           NCache[
            Rational[137, 255], 0.5372549019607843]], PointSize[
          0.012833333333333334`], AbsoluteThickness[1.6]}, 
         {RGBColor[
           NCache[
            Rational[77, 255], 0.30196078431372547`], 
           NCache[
            Rational[44, 255], 0.17254901960784313`], 
           NCache[
            Rational[137, 255], 0.5372549019607843]], PointSize[
          0.012833333333333334`], AbsoluteThickness[1.6]}, 
         {RGBColor[
           NCache[
            Rational[77, 255], 0.30196078431372547`], 
           NCache[
            Rational[44, 255], 0.17254901960784313`], 
           NCache[
            Rational[137, 255], 0.5372549019607843]], PointSize[
          0.012833333333333334`], AbsoluteThickness[1.6]}, 
         {RGBColor[
           NCache[
            Rational[77, 255], 0.30196078431372547`], 
           NCache[
            Rational[44, 255], 0.17254901960784313`], 
           NCache[
            Rational[137, 255], 0.5372549019607843]], PointSize[
          0.012833333333333334`], AbsoluteThickness[1.6]}, 
         {RGBColor[
           NCache[
            Rational[77, 255], 0.30196078431372547`], 
           NCache[
            Rational[44, 255], 0.17254901960784313`], 
           NCache[
            Rational[137, 255], 0.5372549019607843]], PointSize[
          0.012833333333333334`], AbsoluteThickness[1.6]}, 
         {RGBColor[
           NCache[
            Rational[77, 255], 0.30196078431372547`], 
           NCache[
            Rational[44, 255], 0.17254901960784313`], 
           NCache[
            Rational[137, 255], 0.5372549019607843]], PointSize[
          0.012833333333333334`], AbsoluteThickness[1.6]}, 
         {RGBColor[
           NCache[
            Rational[77, 255], 0.30196078431372547`], 
           NCache[
            Rational[44, 255], 0.17254901960784313`], 
           NCache[
            Rational[137, 255], 0.5372549019607843]], PointSize[
          0.012833333333333334`], AbsoluteThickness[1.6]}, 
         {RGBColor[
           NCache[
            Rational[77, 255], 0.30196078431372547`], 
           NCache[
            Rational[44, 255], 0.17254901960784313`], 
           NCache[
            Rational[137, 255], 0.5372549019607843]], PointSize[
          0.012833333333333334`], AbsoluteThickness[1.6]}, 
         {RGBColor[
           NCache[
            Rational[77, 255], 0.30196078431372547`], 
           NCache[
            Rational[44, 255], 0.17254901960784313`], 
           NCache[
            Rational[137, 255], 0.5372549019607843]], PointSize[
          0.012833333333333334`], AbsoluteThickness[1.6]}, 
         {RGBColor[
           NCache[
            Rational[77, 255], 0.30196078431372547`], 
           NCache[
            Rational[44, 255], 0.17254901960784313`], 
           NCache[
            Rational[137, 255], 0.5372549019607843]], PointSize[
          0.012833333333333334`], AbsoluteThickness[1.6]}, 
         {RGBColor[
           NCache[
            Rational[77, 255], 0.30196078431372547`], 
           NCache[
            Rational[44, 255], 0.17254901960784313`], 
           NCache[
            Rational[137, 255], 0.5372549019607843]], PointSize[
          0.012833333333333334`], AbsoluteThickness[1.6]}, 
         {RGBColor[
           NCache[
            Rational[8, 17], 0.47058823529411764`], 
           NCache[
            Rational[194, 255], 0.7607843137254902], 
           NCache[
            Rational[26, 85], 0.3058823529411765]], PointSize[
          0.012833333333333334`], AbsoluteThickness[1.6]}, 
         {RGBColor[
           NCache[
            Rational[8, 17], 0.47058823529411764`], 
           NCache[
            Rational[194, 255], 0.7607843137254902], 
           NCache[
            Rational[26, 85], 0.3058823529411765]], PointSize[
          0.012833333333333334`], AbsoluteThickness[1.6]}, 
         {RGBColor[
           NCache[
            Rational[8, 17], 0.47058823529411764`], 
           NCache[
            Rational[194, 255], 0.7607843137254902], 
           NCache[
            Rational[26, 85], 0.3058823529411765]], PointSize[
          0.012833333333333334`], AbsoluteThickness[1.6]}, 
         {RGBColor[
           NCache[
            Rational[8, 17], 0.47058823529411764`], 
           NCache[
            Rational[194, 255], 0.7607843137254902], 
           NCache[
            Rational[26, 85], 0.3058823529411765]], PointSize[
          0.012833333333333334`], AbsoluteThickness[1.6]}, 
         {RGBColor[
           NCache[
            Rational[8, 17], 0.47058823529411764`], 
           NCache[
            Rational[194, 255], 0.7607843137254902], 
           NCache[
            Rational[26, 85], 0.3058823529411765]], PointSize[
          0.012833333333333334`], AbsoluteThickness[1.6]}, 
         {RGBColor[
           NCache[
            Rational[8, 17], 0.47058823529411764`], 
           NCache[
            Rational[194, 255], 0.7607843137254902], 
           NCache[
            Rational[26, 85], 0.3058823529411765]], PointSize[
          0.012833333333333334`], AbsoluteThickness[1.6]}, 
         {RGBColor[
           NCache[
            Rational[8, 17], 0.47058823529411764`], 
           NCache[
            Rational[194, 255], 0.7607843137254902], 
           NCache[
            Rational[26, 85], 0.3058823529411765]], PointSize[
          0.012833333333333334`], AbsoluteThickness[1.6]}, 
         {RGBColor[
           NCache[
            Rational[8, 17], 0.47058823529411764`], 
           NCache[
            Rational[194, 255], 0.7607843137254902], 
           NCache[
            Rational[26, 85], 0.3058823529411765]], PointSize[
          0.012833333333333334`], AbsoluteThickness[1.6]}, 
         {RGBColor[
           NCache[
            Rational[8, 17], 0.47058823529411764`], 
           NCache[
            Rational[194, 255], 0.7607843137254902], 
           NCache[
            Rational[26, 85], 0.3058823529411765]], PointSize[
          0.012833333333333334`], AbsoluteThickness[1.6]}, 
         {RGBColor[
           NCache[
            Rational[8, 17], 0.47058823529411764`], 
           NCache[
            Rational[194, 255], 0.7607843137254902], 
           NCache[
            Rational[26, 85], 0.3058823529411765]], PointSize[
          0.012833333333333334`], AbsoluteThickness[1.6]}, 
         {RGBColor[
           NCache[
            Rational[8, 17], 0.47058823529411764`], 
           NCache[
            Rational[194, 255], 0.7607843137254902], 
           NCache[
            Rational[26, 85], 0.3058823529411765]], PointSize[
          0.012833333333333334`], AbsoluteThickness[1.6]}, 
         {RGBColor[
           NCache[
            Rational[8, 17], 0.47058823529411764`], 
           NCache[
            Rational[194, 255], 0.7607843137254902], 
           NCache[
            Rational[26, 85], 0.3058823529411765]], PointSize[
          0.012833333333333334`], AbsoluteThickness[1.6]}, 
         {RGBColor[
           NCache[
            Rational[8, 17], 0.47058823529411764`], 
           NCache[
            Rational[194, 255], 0.7607843137254902], 
           NCache[
            Rational[26, 85], 0.3058823529411765]], PointSize[
          0.012833333333333334`], AbsoluteThickness[1.6]}, 
         {RGBColor[
           NCache[
            Rational[8, 17], 0.47058823529411764`], 
           NCache[
            Rational[194, 255], 0.7607843137254902], 
           NCache[
            Rational[26, 85], 0.3058823529411765]], PointSize[
          0.012833333333333334`], AbsoluteThickness[1.6]}, 
         {RGBColor[
           NCache[
            Rational[8, 17], 0.47058823529411764`], 
           NCache[
            Rational[194, 255], 0.7607843137254902], 
           NCache[
            Rational[26, 85], 0.3058823529411765]], PointSize[
          0.012833333333333334`], AbsoluteThickness[1.6]}, 
         {RGBColor[
           NCache[
            Rational[8, 17], 0.47058823529411764`], 
           NCache[
            Rational[194, 255], 0.7607843137254902], 
           NCache[
            Rational[26, 85], 0.3058823529411765]], PointSize[
          0.012833333333333334`], AbsoluteThickness[1.6]}, 
         {RGBColor[
           NCache[
            Rational[8, 17], 0.47058823529411764`], 
           NCache[
            Rational[194, 255], 0.7607843137254902], 
           NCache[
            Rational[26, 85], 0.3058823529411765]], PointSize[
          0.012833333333333334`], AbsoluteThickness[1.6]}, 
         {RGBColor[
           NCache[
            Rational[8, 17], 0.47058823529411764`], 
           NCache[
            Rational[194, 255], 0.7607843137254902], 
           NCache[
            Rational[26, 85], 0.3058823529411765]], PointSize[
          0.012833333333333334`], AbsoluteThickness[1.6]}, 
         {RGBColor[
          0.6839215686274509, 0.5176470588235295, 0.1003921568627451], 
          PointSize[0.012833333333333334`], AbsoluteThickness[1.6]}, 
         {RGBColor[
          0.6839215686274509, 0.5176470588235295, 0.1003921568627451], 
          PointSize[0.012833333333333334`], AbsoluteThickness[1.6]}, 
         {RGBColor[
          0.6839215686274509, 0.5176470588235295, 0.1003921568627451], 
          PointSize[0.012833333333333334`], AbsoluteThickness[1.6]}, 
         {RGBColor[
          0.6839215686274509, 0.5176470588235295, 0.1003921568627451], 
          PointSize[0.012833333333333334`], AbsoluteThickness[1.6]}, 
         {RGBColor[
          0.6839215686274509, 0.5176470588235295, 0.1003921568627451], 
          PointSize[0.012833333333333334`], AbsoluteThickness[1.6]}, 
         {RGBColor[
          0.6839215686274509, 0.5176470588235295, 0.1003921568627451], 
          PointSize[0.012833333333333334`], AbsoluteThickness[1.6]}, 
         {RGBColor[
          0.6839215686274509, 0.5176470588235295, 0.1003921568627451], 
          PointSize[0.012833333333333334`], AbsoluteThickness[1.6]}, 
         {RGBColor[
          0.6839215686274509, 0.5176470588235295, 0.1003921568627451], 
          PointSize[0.012833333333333334`], AbsoluteThickness[1.6]}, 
         {RGBColor[
          0.6839215686274509, 0.5176470588235295, 0.1003921568627451], 
          PointSize[0.012833333333333334`], AbsoluteThickness[1.6]}, 
         {RGBColor[
          0.6839215686274509, 0.5176470588235295, 0.1003921568627451], 
          PointSize[0.012833333333333334`], AbsoluteThickness[
          1.6]}, {}, {}, {}, {}, {}, {}, {}, {}, {}, {}, {}, {}, {}, {}, {}, \
{}, {}, {}, {}, {}, {}, {}, {}, {}, {}, {}, {}, {}, {}, {}, {}, {}, {}, {}, \
{}, {}, {}, {}, {}, {}, {}, {}, {}, {}, {}, {}, {}, {}, {}, {}, {}, {}, {}, \
{}, {}, {}, {}, {}, {}, {}, {}, {}, {}, {}, {}, {}, {}, {}, {}, {}, {}, {}, \
{}, {}, {}, {}, {}, {}, {}, {}, {}, {}, {}, {}, {}, {}, {}, {}, {}, {}, {}, \
{}, {}, {}, {}, {}, {}, {}, {}, {}, {}, {}, {}, {}, {}, {}, {}, {}, {}, {}, \
{}, {}, {}, {}, {}, {}, {}, {}, {}, {}, {}, {}, {}, {}, {}, {}, {}, {}, {}, \
{}, {}, {}, {}, {}, {}, {}, {}, {}, {}, {}, {}, {}, {}, {}, {}, {}, {}, {}, \
{}, {}, {}, {}, {}, {}, {}, {}, {}, {}, {}, {}, {}, {}, {}, {}, {}, {}, {}, \
{}, {}, {}, {}, {}, {}, {}, {}, {}, {}, {}, {}, {}, {}, {}, {}, {}, {}, {}, \
{}, {}, {}, {}, {}, {}, {}, {}, {}, {}, {}, {}, {}, {}, {}, {}, {}, {}, {}, \
{}, {}, {}, {}, {}, {}, {}, {}, {}, {}, {}, {}, {}, {}, {}, {}, {}, {}, {}, \
{}, {}, {}, {}, {}, {}, {}, {}, {}, {}, {}, {}, {}, {}, {}, {}, {}, {}, {}, \
{}, {}, {}, {}, {}, {}, {}, {}, {}, {}, {}, {}, {}, {}, {}, {}, {}, {}, {}, \
{}, {}, {}, {}, {}, {}, {}, {}, {}, {}, {}, {}, {}, {}, {}, {}, {}, {}, {}, \
{}, {}, {}, {}, {}, {}, {}, {}, {}, {}, {}, {}, {}, {}, {}, {}, {}, {}, {}, \
{}, {}, {}, {}, {}, {}, {}, {}, {}, {}, {}, {}, {}, {}, {}, {}, {}, {}, {}, \
{}, {}, {}, {}, {}, {}, {}, {}, {}, {}, {}, {}, {}, {}, {}, {}, {}, {}, {}, \
{}, {}, {}, {}, {}, {}, {}, {}, {}, {}, {}, {}, {}, {}, {}, {}, {}, {}, {}, \
{}, {}, {}, {}, {}, {}, {}, {}, {}, {}, {}, {}, {}, {}, {}, {}, {}, {}, {}, \
{}, {}, {}, {}, {}, {}, {}, {}, {}, {}, {}, {}, {}, {}, {}, {}, {}, {}, {}, \
{}, {}, {}, {}, {}, {}, {}, {}, {}, {}, {}, {}, {}, {}, {}, {}, {}, {}, {}, \
{}, {}, {}, {}, {}, {}, {}, {}, {}, {}, {}, {}, {}, {}, {}, {}, {}, {}, {}, \
{}, {}, {}, {}, {}, {}, {}, {}, {}, {}, {}, {}, {}, {}, {}, {}, {}, {}, {}, \
{}, {}, {}, {}, {}, {}, {}, {}, {}, {}, {}, {}, {}, {}, {}, {}, {}, {}, {}, \
{}, {}, {}, {}, {}, {}, {}, {}, {}, {}, {}, {}, {}, {}, {}, {}, {}, {}, {}, \
{}, {}, {}, {}, {}, {}, {}, {}, {}, {}, {}, {}, {}, {}, {}, {}, {}, {}, {}, \
{}, {}, {}, {}, {}, {}, {}, {}, {}, {}, {}, {}, {}, {}, {}, {}, {}, {}, {}, \
{}, {}, {}, {}, {}, {}, {}, {}, {}, {}, {}, {}, {}, {}, {}, {}, {}, {}, {}, \
{}, {}, {}, {}, {}, {}, {}, {}, {}, {}, {}, {}, {}, {}, {}, {}, {}, {}, {}, \
{}, {}, {}, {}, {}, {}, {}, {}, {}, {}, {}, {}, {}, {}, {}, {}, {}, {}, {}, \
{}, {}, {}, {}, {}, {}, {}, {}, {}, {}, {}, {}, {}, {}, {}, {}, {}, {}, {}, \
{}, {}, {}, {}, {}, {}, {}, {}, {}, {}, {}, {}, {}, {}, {}, {}, {}, {}, {}, \
{}, {}, {}, {}, {}, {}, {}, {}, {}, {}, {}, {}, {}, {}, {}, {}, {}, {}, {}, \
{}, {}, {}, {}, {}, {}, {}, {}, {}, {}, {}, {}, {}, {}, {}, {}, {}, {}, {}, \
{}, {}, {}, {}, {}, {}, {}, {}, {}, {}, {}, {}, {}, {}, {}, {}, {}, {}, {}, \
{}, {}, {}, {}, {}, {}, {}, {}, {}, {}, {}, {}, {}, {}, {}, {}, {}, {}, {}, \
{}, {}, {}, {}, {}, {}, {}, {}, {}, {}, {}, {}, {}, {}, {}, {}, {}, {}, {}, \
{}, {}, {}, {}, {}, {}, {}, {}, {}, {}, {}, {}, {}, {}, {}, {}, {}, {}, {}, \
{}, {}, {}, {}, {}, {}, {}, {}, {}, {}, {}, {}, {}, {}, {}, {}, {}, {}, {}, \
{}, {}, {}, {}, {}, {}, {}, {}, {}, {}, {}, {}, {}, {}, {}, {}, {}, {}, {}, \
{}, {}, {}, {}, {}, {}, {}, {}, {}, {}, {}, {}, {}, {}, {}, {}, {}, {}, {}, \
{}, {}, {}, {}, {}, {}, {}, {}, {}, {}, {}, {}, {}, {}, {}, {}, {}, {}, {}, \
{}, {}, {}, {}, {}, {}, {}, {}, {}, {}, {}, {}, {}, {}, {}, {}, {}, {}, {}, \
{}, {}, {}, {}, {}, {}, {}, {}, {}, {}, {}, {}, {}, {}, {}, {}, {}, {}, {}, \
{}, {}, {}, {}, {}, {}, {}, {}, {}, {}, {}, {}, {}, {}, {}, {}, {}, {}, {}, \
{}, {}, {}, {}, {}, {}, {}, {}, {}, {}, {}, {}, {}, {}, {}, {}, {}, {}, {}, \
{}, {}, {}, {}, {}, {}, {}, {}, {}, {}, {}, {}, {}, {}, {}, {}, {}, {}, {}, \
{}, {}, {}, {}, {}, {}, {}, {}, {}, {}, {}, {}, {}, {}, {}, {}, {}, {}, {}, \
{}, {}, {}, {}, {}, {}, {}, {}, {}, {}, {}, {}, {}, {}, {}, {}, {}, {}, {}, \
{}, {}, {}, {}, {}, {}, {}, {}, {}, {}, {}, {}, {}, {}, {}, {}, {}, {}, {}, \
{}, {}, {}, {}, {}, {}, {}, {}, {}, {}, {}, {}, {}, {}, {}, {}, {}, {}, {}, \
{}, {}, {}, {}, {}, {}, {}, {}, {}, {}, {}, {}, {}, {}, {}, {}, {}, {}, {}, \
{}, {}, {}, {}, {}, {}, {}, {}, {}, {}, {}, {}, {}, {}, {}, {}, {}, {}, {}, \
{}, {}, {}, {}, {}, {}, {}, {}, {}, {}, {}, {}, {}, {}, {}, {}, {}, {}, {}, \
{}, {}, {}, {}, {}, {}, {}, {}, {}, {}, {}, {}, {}, {}, {}, {}, {}, {}, {}, \
{}, {}, {}, {}, {}, {}, {}, {}, {}, {}, {}, {}, {}, {}, {}, {}, {}, {}, {}, \
{}, {}, {}, {}, {}, {}, {}, {}, {}, {}, {}, {}, {}, {}, {}, {}, {}, {}, {}, \
{}, {}, {}, {}, {}, {}, {}, {}, {}, {}, {}, {}, {}, {}, {}, {}, {}, {}, {}, \
{}, {}, {}, {}, {}, {}, {}, {}, {}, {}, {}, {}, {}, {}, {}, {}, {}, {}, {}, \
{}, {}, {}, {}, {}, {}, {}, {}, {}, {}, {}, {}, {}, {}, {}, {}, {}, {}, {}, \
{}, {}, {}, {}, {}, {}, {}, {}, {}, {}, {}, {}, {}, {}, {}, {}, {}, {}, {}, \
{}, {}, {}, {}, {}, {}, {}, {}, {}, {}, {}, {}, {}, {}, {}, {}, {}, {}, {}, \
{}, {}, {}, {}, {}, {}, {}, {}, {}, {}, {}, {}, {}, {}, {}, {}, {}, {}, {}, \
{}, {}, {}, {}, {}, {}, {}, {}, {}, {}, {}, {}, {}, {}, {}, {}, {}, {}, {}, \
{}, {}, {}, {}, {}, {}, {}, {}, {}, {}, {}, {}, {}, {}, {}, {}, {}, {}, {}, \
{}, {}, {}, {}, {}, {}, {}, {}, {}, {}, {}, {}, {}, {}, {}, {}, {}, {}, {}, \
{}, {}, {}, {}, {}, {}, {}, {}, {}, {}, {}, {}, {}, {}, {}, {}, {}, {}, {}, \
{}, {}, {}, {}, {}, {}, {}, {}, {}, {}, {}, {}, {}, {}, {}, {}, {}, {}, {}, \
{}, {}, {}, {}, {}, {}, {}, {}, {}, {}, {}, {}, {}, {}, {}, {}, {}, {}, {}, \
{}, {}, {}, {}, {}, {}, {}, {}, {}, {}, {}, {}, {}, {}, {}, {}, {}, {}, {}, \
{}, {}, {}, {}, {}, {}, {}, {}, {}, {}, {}, {}, {}, {}, {}, {}, {}, {}, {}, \
{}, {}, {}, {}, {}, {}, {}, {}, {}, {}, {}, {}, {}, {}, {}, {}, {}, {}, {}, \
{}, {}, {}, {}, {}, {}, {}, {}, {}, {}, {}, {}, {}, {}, {}, {}, {}, {}, {}, \
{}, {}, {}, {}, {}, {}, {}, {}, {}, {}, {}, {}, {}, {}, {}, {}, {}, {}, {}, \
{}, {}, {}, {}, {}, {}, {}, {}, {}, {}, {}, {}, {}, {}, {}, {}, {}, {}, {}, \
{}, {}, {}, {}, {}, {}, {}, {}, {}, {}, {}, {}, {}, {}, {}, {}, {}, {}, {}, \
{}, {}, {}, {}, {}, {}, {}, {}, {}, {}, {}, {}, {}, {}, {}, {}, {}, {}, {}, \
{}, {}, {}, {}, {}, {}, {}, {}, {}, {}, {}, {}, {}, {}, {}, {}, {}, {}, {}, \
{}, {}, {}, {}, {}, {}, {}, {}, {}, {}, {}, {}, {}, {}, {}, {}, {}, {}, {}, \
{}, {}, {}, {}, {}, {}, {}, {}, {}, {}, {}, {}, {}, {}, {}, {}, {}, {}, {}, \
{}, {}, {}, {}, {}, {}, {}, {}, {}, {}, {}, {}, {}, {}, {}, {}, {}, {}, {}, \
{}, {}, {}, {}, {}, {}, {}, {}, {}, {}, {}, {}, {}, {}, {}, {}, {}, {}, {}, \
{}, {}, {}, {}, {}, {}, {}, {}, {}, {}, {}, {}, {}, {}, {}, {}, {}, {}, {}, \
{}, {}, {}, {}, {}, {}, {}, {}, {}, {}, {}, {}, {}, {}, {}, {}, {}, {}, {}, \
{}, {}, {}, {}, {}, {}, {}, {}, {}, {}, {}, {}, {}, {}, {}, {}, {}, {}, {}, \
{}, {}, {}, {}, {}, {}, {}, {}, {}, {}, {}, {}, {}, {}, {}, {}, {}, {}, {}, \
{}, {}, {}, {}, {}, {}, {}, {}, {}, {}, {}, {}, {}, {}, {}, {}, {}, {}, {}, \
{}, {}, {}, {}, {}, {}, {}, {}, {}, {}, {}, {}, {}, {}, {}, {}, {}, {}, {}, \
{}, {}, {}, {}, {}, {}, {}, {}, {}, {}, {}, {}, {}, {}, {}, {}, {}, {}, {}, \
{}, {}, {}, {}, {}, {}, {}, {}, {}, {}, {}, {}, {}, {}, {}, {}, {}}, {
         {RGBColor[
           NCache[
            Rational[77, 255], 0.30196078431372547`], 
           NCache[
            Rational[44, 255], 0.17254901960784313`], 
           NCache[
            Rational[137, 255], 0.5372549019607843]], PointSize[
          0.012833333333333334`], AbsoluteThickness[1.6]}, 
         {RGBColor[
           NCache[
            Rational[77, 255], 0.30196078431372547`], 
           NCache[
            Rational[44, 255], 0.17254901960784313`], 
           NCache[
            Rational[137, 255], 0.5372549019607843]], PointSize[
          0.012833333333333334`], AbsoluteThickness[1.6]}, 
         {RGBColor[
           NCache[
            Rational[77, 255], 0.30196078431372547`], 
           NCache[
            Rational[44, 255], 0.17254901960784313`], 
           NCache[
            Rational[137, 255], 0.5372549019607843]], PointSize[
          0.012833333333333334`], AbsoluteThickness[1.6]}, 
         {RGBColor[
           NCache[
            Rational[77, 255], 0.30196078431372547`], 
           NCache[
            Rational[44, 255], 0.17254901960784313`], 
           NCache[
            Rational[137, 255], 0.5372549019607843]], PointSize[
          0.012833333333333334`], AbsoluteThickness[1.6]}, 
         {RGBColor[
           NCache[
            Rational[77, 255], 0.30196078431372547`], 
           NCache[
            Rational[44, 255], 0.17254901960784313`], 
           NCache[
            Rational[137, 255], 0.5372549019607843]], PointSize[
          0.012833333333333334`], AbsoluteThickness[1.6]}, 
         {RGBColor[
           NCache[
            Rational[77, 255], 0.30196078431372547`], 
           NCache[
            Rational[44, 255], 0.17254901960784313`], 
           NCache[
            Rational[137, 255], 0.5372549019607843]], PointSize[
          0.012833333333333334`], AbsoluteThickness[1.6]}, 
         {RGBColor[
           NCache[
            Rational[77, 255], 0.30196078431372547`], 
           NCache[
            Rational[44, 255], 0.17254901960784313`], 
           NCache[
            Rational[137, 255], 0.5372549019607843]], PointSize[
          0.012833333333333334`], AbsoluteThickness[1.6]}, 
         {RGBColor[
           NCache[
            Rational[77, 255], 0.30196078431372547`], 
           NCache[
            Rational[44, 255], 0.17254901960784313`], 
           NCache[
            Rational[137, 255], 0.5372549019607843]], PointSize[
          0.012833333333333334`], AbsoluteThickness[1.6]}, 
         {RGBColor[
           NCache[
            Rational[77, 255], 0.30196078431372547`], 
           NCache[
            Rational[44, 255], 0.17254901960784313`], 
           NCache[
            Rational[137, 255], 0.5372549019607843]], PointSize[
          0.012833333333333334`], AbsoluteThickness[1.6]}, 
         {RGBColor[
           NCache[
            Rational[77, 255], 0.30196078431372547`], 
           NCache[
            Rational[44, 255], 0.17254901960784313`], 
           NCache[
            Rational[137, 255], 0.5372549019607843]], PointSize[
          0.012833333333333334`], AbsoluteThickness[1.6]}, 
         {RGBColor[
           NCache[
            Rational[77, 255], 0.30196078431372547`], 
           NCache[
            Rational[44, 255], 0.17254901960784313`], 
           NCache[
            Rational[137, 255], 0.5372549019607843]], PointSize[
          0.012833333333333334`], AbsoluteThickness[1.6]}, 
         {RGBColor[
           NCache[
            Rational[77, 255], 0.30196078431372547`], 
           NCache[
            Rational[44, 255], 0.17254901960784313`], 
           NCache[
            Rational[137, 255], 0.5372549019607843]], PointSize[
          0.012833333333333334`], AbsoluteThickness[1.6]}, 
         {RGBColor[
           NCache[
            Rational[77, 255], 0.30196078431372547`], 
           NCache[
            Rational[44, 255], 0.17254901960784313`], 
           NCache[
            Rational[137, 255], 0.5372549019607843]], PointSize[
          0.012833333333333334`], AbsoluteThickness[1.6]}, 
         {RGBColor[
           NCache[
            Rational[77, 255], 0.30196078431372547`], 
           NCache[
            Rational[44, 255], 0.17254901960784313`], 
           NCache[
            Rational[137, 255], 0.5372549019607843]], PointSize[
          0.012833333333333334`], AbsoluteThickness[1.6]}, 
         {RGBColor[
           NCache[
            Rational[8, 17], 0.47058823529411764`], 
           NCache[
            Rational[194, 255], 0.7607843137254902], 
           NCache[
            Rational[26, 85], 0.3058823529411765]], PointSize[
          0.012833333333333334`], AbsoluteThickness[1.6]}, 
         {RGBColor[
           NCache[
            Rational[8, 17], 0.47058823529411764`], 
           NCache[
            Rational[194, 255], 0.7607843137254902], 
           NCache[
            Rational[26, 85], 0.3058823529411765]], PointSize[
          0.012833333333333334`], AbsoluteThickness[1.6]}, 
         {RGBColor[
           NCache[
            Rational[8, 17], 0.47058823529411764`], 
           NCache[
            Rational[194, 255], 0.7607843137254902], 
           NCache[
            Rational[26, 85], 0.3058823529411765]], PointSize[
          0.012833333333333334`], AbsoluteThickness[1.6]}, 
         {RGBColor[
           NCache[
            Rational[8, 17], 0.47058823529411764`], 
           NCache[
            Rational[194, 255], 0.7607843137254902], 
           NCache[
            Rational[26, 85], 0.3058823529411765]], PointSize[
          0.012833333333333334`], AbsoluteThickness[1.6]}, 
         {RGBColor[
           NCache[
            Rational[8, 17], 0.47058823529411764`], 
           NCache[
            Rational[194, 255], 0.7607843137254902], 
           NCache[
            Rational[26, 85], 0.3058823529411765]], PointSize[
          0.012833333333333334`], AbsoluteThickness[1.6]}, 
         {RGBColor[
           NCache[
            Rational[8, 17], 0.47058823529411764`], 
           NCache[
            Rational[194, 255], 0.7607843137254902], 
           NCache[
            Rational[26, 85], 0.3058823529411765]], PointSize[
          0.012833333333333334`], AbsoluteThickness[1.6]}, 
         {RGBColor[
           NCache[
            Rational[8, 17], 0.47058823529411764`], 
           NCache[
            Rational[194, 255], 0.7607843137254902], 
           NCache[
            Rational[26, 85], 0.3058823529411765]], PointSize[
          0.012833333333333334`], AbsoluteThickness[1.6]}, 
         {RGBColor[
           NCache[
            Rational[8, 17], 0.47058823529411764`], 
           NCache[
            Rational[194, 255], 0.7607843137254902], 
           NCache[
            Rational[26, 85], 0.3058823529411765]], PointSize[
          0.012833333333333334`], AbsoluteThickness[1.6]}, 
         {RGBColor[
           NCache[
            Rational[8, 17], 0.47058823529411764`], 
           NCache[
            Rational[194, 255], 0.7607843137254902], 
           NCache[
            Rational[26, 85], 0.3058823529411765]], PointSize[
          0.012833333333333334`], AbsoluteThickness[1.6]}, 
         {RGBColor[
           NCache[
            Rational[8, 17], 0.47058823529411764`], 
           NCache[
            Rational[194, 255], 0.7607843137254902], 
           NCache[
            Rational[26, 85], 0.3058823529411765]], PointSize[
          0.012833333333333334`], AbsoluteThickness[1.6]}, 
         {RGBColor[
           NCache[
            Rational[8, 17], 0.47058823529411764`], 
           NCache[
            Rational[194, 255], 0.7607843137254902], 
           NCache[
            Rational[26, 85], 0.3058823529411765]], PointSize[
          0.012833333333333334`], AbsoluteThickness[1.6]}, 
         {RGBColor[
           NCache[
            Rational[8, 17], 0.47058823529411764`], 
           NCache[
            Rational[194, 255], 0.7607843137254902], 
           NCache[
            Rational[26, 85], 0.3058823529411765]], PointSize[
          0.012833333333333334`], AbsoluteThickness[1.6]}, 
         {RGBColor[
           NCache[
            Rational[8, 17], 0.47058823529411764`], 
           NCache[
            Rational[194, 255], 0.7607843137254902], 
           NCache[
            Rational[26, 85], 0.3058823529411765]], PointSize[
          0.012833333333333334`], AbsoluteThickness[1.6]}, 
         {RGBColor[
           NCache[
            Rational[8, 17], 0.47058823529411764`], 
           NCache[
            Rational[194, 255], 0.7607843137254902], 
           NCache[
            Rational[26, 85], 0.3058823529411765]], PointSize[
          0.012833333333333334`], AbsoluteThickness[1.6]}, 
         {RGBColor[
           NCache[
            Rational[8, 17], 0.47058823529411764`], 
           NCache[
            Rational[194, 255], 0.7607843137254902], 
           NCache[
            Rational[26, 85], 0.3058823529411765]], PointSize[
          0.012833333333333334`], AbsoluteThickness[1.6]}, 
         {RGBColor[
           NCache[
            Rational[8, 17], 0.47058823529411764`], 
           NCache[
            Rational[194, 255], 0.7607843137254902], 
           NCache[
            Rational[26, 85], 0.3058823529411765]], PointSize[
          0.012833333333333334`], AbsoluteThickness[1.6]}, 
         {RGBColor[
           NCache[
            Rational[8, 17], 0.47058823529411764`], 
           NCache[
            Rational[194, 255], 0.7607843137254902], 
           NCache[
            Rational[26, 85], 0.3058823529411765]], PointSize[
          0.012833333333333334`], AbsoluteThickness[1.6]}, 
         {RGBColor[
           NCache[
            Rational[8, 17], 0.47058823529411764`], 
           NCache[
            Rational[194, 255], 0.7607843137254902], 
           NCache[
            Rational[26, 85], 0.3058823529411765]], PointSize[
          0.012833333333333334`], AbsoluteThickness[1.6]}, 
         {RGBColor[
          0.6839215686274509, 0.5176470588235295, 0.1003921568627451], 
          PointSize[0.012833333333333334`], AbsoluteThickness[1.6]}, 
         {RGBColor[
          0.6839215686274509, 0.5176470588235295, 0.1003921568627451], 
          PointSize[0.012833333333333334`], AbsoluteThickness[1.6]}, 
         {RGBColor[
          0.6839215686274509, 0.5176470588235295, 0.1003921568627451], 
          PointSize[0.012833333333333334`], AbsoluteThickness[1.6]}, 
         {RGBColor[
          0.6839215686274509, 0.5176470588235295, 0.1003921568627451], 
          PointSize[0.012833333333333334`], AbsoluteThickness[1.6]}, 
         {RGBColor[
          0.6839215686274509, 0.5176470588235295, 0.1003921568627451], 
          PointSize[0.012833333333333334`], AbsoluteThickness[1.6]}, 
         {RGBColor[
          0.6839215686274509, 0.5176470588235295, 0.1003921568627451], 
          PointSize[0.012833333333333334`], AbsoluteThickness[1.6]}, 
         {RGBColor[
          0.6839215686274509, 0.5176470588235295, 0.1003921568627451], 
          PointSize[0.012833333333333334`], AbsoluteThickness[1.6]}, 
         {RGBColor[
          0.6839215686274509, 0.5176470588235295, 0.1003921568627451], 
          PointSize[0.012833333333333334`], AbsoluteThickness[1.6]}, 
         {RGBColor[
          0.6839215686274509, 0.5176470588235295, 0.1003921568627451], 
          PointSize[0.012833333333333334`], AbsoluteThickness[1.6]}, 
         {RGBColor[
          0.6839215686274509, 0.5176470588235295, 0.1003921568627451], 
          PointSize[0.012833333333333334`], AbsoluteThickness[
          1.6]}, {}, {}, {}, {}, {}, {}, {}, {}, {}, {}, {}, {}, {}, {}, {}, \
{}, {}, {}, {}, {}, {}, {}, {}, {}, {}, {}, {}, {}, {}, {}, {}, {}, {}, {}, \
{}, {}, {}, {}, {}, {}, {}, {}, {}, {}, {}, {}, {}, {}, {}, {}, {}, {}, {}, \
{}, {}, {}, {}, {}, {}, {}, {}, {}, {}, {}, {}, {}, {}, {}, {}, {}, {}, {}, \
{}, {}, {}, {}, {}, {}, {}, {}, {}, {}, {}, {}, {}, {}, {}, {}, {}, {}, {}, \
{}, {}, {}, {}, {}, {}, {}, {}, {}, {}, {}, {}, {}, {}, {}, {}, {}, {}, {}, \
{}, {}, {}, {}, {}, {}, {}, {}, {}, {}, {}, {}, {}, {}, {}, {}, {}, {}, {}, \
{}, {}, {}, {}, {}, {}, {}, {}, {}, {}, {}, {}, {}, {}, {}, {}, {}, {}, {}, \
{}, {}, {}, {}, {}, {}, {}, {}, {}, {}, {}, {}, {}, {}, {}, {}, {}, {}, {}, \
{}, {}, {}, {}, {}, {}, {}, {}, {}, {}, {}, {}, {}, {}, {}, {}, {}, {}, {}, \
{}, {}, {}, {}, {}, {}, {}, {}, {}, {}, {}, {}, {}, {}, {}, {}, {}, {}, {}, \
{}, {}, {}, {}, {}, {}, {}, {}, {}, {}, {}, {}, {}, {}, {}, {}, {}, {}, {}, \
{}, {}, {}, {}, {}, {}, {}, {}, {}, {}, {}, {}, {}, {}, {}, {}, {}, {}, {}, \
{}, {}, {}, {}, {}, {}, {}, {}, {}, {}, {}, {}, {}, {}, {}, {}, {}, {}, {}, \
{}, {}, {}, {}, {}, {}, {}, {}, {}, {}, {}, {}, {}, {}, {}, {}, {}, {}, {}, \
{}, {}, {}, {}, {}, {}, {}, {}, {}, {}, {}, {}, {}, {}, {}, {}, {}, {}, {}, \
{}, {}, {}, {}, {}, {}, {}, {}, {}, {}, {}, {}, {}, {}, {}, {}, {}, {}, {}, \
{}, {}, {}, {}, {}, {}, {}, {}, {}, {}, {}, {}, {}, {}, {}, {}, {}, {}, {}, \
{}, {}, {}, {}, {}, {}, {}, {}, {}, {}, {}, {}, {}, {}, {}, {}, {}, {}, {}, \
{}, {}, {}, {}, {}, {}, {}, {}, {}, {}, {}, {}, {}, {}, {}, {}, {}, {}, {}, \
{}, {}, {}, {}, {}, {}, {}, {}, {}, {}, {}, {}, {}, {}, {}, {}, {}, {}, {}, \
{}, {}, {}, {}, {}, {}, {}, {}, {}, {}, {}, {}, {}, {}, {}, {}, {}, {}, {}, \
{}, {}, {}, {}, {}, {}, {}, {}, {}, {}, {}, {}, {}, {}, {}, {}, {}, {}, {}, \
{}, {}, {}, {}, {}, {}, {}, {}, {}, {}, {}, {}, {}, {}, {}, {}, {}, {}, {}, \
{}, {}, {}, {}, {}, {}, {}, {}, {}, {}, {}, {}, {}, {}, {}, {}, {}, {}, {}, \
{}, {}, {}, {}, {}, {}, {}, {}, {}, {}, {}, {}, {}, {}, {}, {}, {}, {}, {}, \
{}, {}, {}, {}, {}, {}, {}, {}, {}, {}, {}, {}, {}, {}, {}, {}, {}, {}, {}, \
{}, {}, {}, {}, {}, {}, {}, {}, {}, {}, {}, {}, {}, {}, {}, {}, {}, {}, {}, \
{}, {}, {}, {}, {}, {}, {}, {}, {}, {}, {}, {}, {}, {}, {}, {}, {}, {}, {}, \
{}, {}, {}, {}, {}, {}, {}, {}, {}, {}, {}, {}, {}, {}, {}, {}, {}, {}, {}, \
{}, {}, {}, {}, {}, {}, {}, {}, {}, {}, {}, {}, {}, {}, {}, {}, {}, {}, {}, \
{}, {}, {}, {}, {}, {}, {}, {}, {}, {}, {}, {}, {}, {}, {}, {}, {}, {}, {}, \
{}, {}, {}, {}, {}, {}, {}, {}, {}, {}, {}, {}, {}, {}, {}, {}, {}, {}, {}, \
{}, {}, {}, {}, {}, {}, {}, {}, {}, {}, {}, {}, {}, {}, {}, {}, {}, {}, {}, \
{}, {}, {}, {}, {}, {}, {}, {}, {}, {}, {}, {}, {}, {}, {}, {}, {}, {}, {}, \
{}, {}, {}, {}, {}, {}, {}, {}, {}, {}, {}, {}, {}, {}, {}, {}, {}, {}, {}, \
{}, {}, {}, {}, {}, {}, {}, {}, {}, {}, {}, {}, {}, {}, {}, {}, {}, {}, {}, \
{}, {}, {}, {}, {}, {}, {}, {}, {}, {}, {}, {}, {}, {}, {}, {}, {}, {}, {}, \
{}, {}, {}, {}, {}, {}, {}, {}, {}, {}, {}, {}, {}, {}, {}, {}, {}, {}, {}, \
{}, {}, {}, {}, {}, {}, {}, {}, {}, {}, {}, {}, {}, {}, {}, {}, {}, {}, {}, \
{}, {}, {}, {}, {}, {}, {}, {}, {}, {}, {}, {}, {}, {}, {}, {}, {}, {}, {}, \
{}, {}, {}, {}, {}, {}, {}, {}, {}, {}, {}, {}, {}, {}, {}, {}, {}, {}, {}, \
{}, {}, {}, {}, {}, {}, {}, {}, {}, {}, {}, {}, {}, {}, {}, {}, {}, {}, {}, \
{}, {}, {}, {}, {}, {}, {}, {}, {}, {}, {}, {}, {}, {}, {}, {}, {}, {}, {}, \
{}, {}, {}, {}, {}, {}, {}, {}, {}, {}, {}, {}, {}, {}, {}, {}, {}, {}, {}, \
{}, {}, {}, {}, {}, {}, {}, {}, {}, {}, {}, {}, {}, {}, {}, {}, {}, {}, {}, \
{}, {}, {}, {}, {}, {}, {}, {}, {}, {}, {}, {}, {}, {}, {}, {}, {}, {}, {}, \
{}, {}, {}, {}, {}, {}, {}, {}, {}, {}, {}, {}, {}, {}, {}, {}, {}, {}, {}, \
{}, {}, {}, {}, {}, {}, {}, {}, {}, {}, {}, {}, {}, {}, {}, {}, {}, {}, {}, \
{}, {}, {}, {}, {}, {}, {}, {}, {}, {}, {}, {}, {}, {}, {}, {}, {}, {}, {}, \
{}, {}, {}, {}, {}, {}, {}, {}, {}, {}, {}, {}, {}, {}, {}, {}, {}, {}, {}, \
{}, {}, {}, {}, {}, {}, {}, {}, {}, {}, {}, {}, {}, {}, {}, {}, {}, {}, {}, \
{}, {}, {}, {}, {}, {}, {}, {}, {}, {}, {}, {}, {}, {}, {}, {}, {}, {}, {}, \
{}, {}, {}, {}, {}, {}, {}, {}, {}, {}, {}, {}, {}, {}, {}, {}, {}, {}, {}, \
{}, {}, {}, {}, {}, {}, {}, {}, {}, {}, {}, {}, {}, {}, {}, {}, {}, {}, {}, \
{}, {}, {}, {}, {}, {}, {}, {}, {}, {}, {}, {}, {}, {}, {}, {}, {}, {}, {}, \
{}, {}, {}, {}, {}, {}, {}, {}, {}, {}, {}, {}, {}, {}, {}, {}, {}, {}, {}, \
{}, {}, {}, {}, {}, {}, {}, {}, {}, {}, {}, {}, {}, {}, {}, {}, {}, {}, {}, \
{}, {}, {}, {}, {}, {}, {}, {}, {}, {}, {}, {}, {}, {}, {}, {}, {}, {}, {}, \
{}, {}, {}, {}, {}, {}, {}, {}, {}, {}, {}, {}, {}, {}, {}, {}, {}, {}, {}, \
{}, {}, {}, {}, {}, {}, {}, {}, {}, {}, {}, {}, {}, {}, {}, {}, {}, {}, {}, \
{}, {}, {}, {}, {}, {}, {}, {}, {}, {}, {}, {}, {}, {}, {}, {}, {}, {}, {}, \
{}, {}, {}, {}, {}, {}, {}, {}, {}, {}, {}, {}, {}, {}, {}, {}, {}, {}, {}, \
{}, {}, {}, {}, {}, {}, {}, {}, {}, {}, {}, {}, {}, {}, {}, {}, {}, {}, {}, \
{}, {}, {}, {}, {}, {}, {}, {}, {}, {}, {}, {}, {}, {}, {}, {}, {}, {}, {}, \
{}, {}, {}, {}, {}, {}, {}, {}, {}, {}, {}, {}, {}, {}, {}, {}, {}, {}, {}, \
{}, {}, {}, {}, {}, {}, {}, {}, {}, {}, {}, {}, {}, {}, {}, {}, {}, {}, {}, \
{}, {}, {}, {}, {}, {}, {}, {}, {}, {}, {}, {}, {}, {}, {}, {}, {}, {}, {}, \
{}, {}, {}, {}, {}, {}, {}, {}, {}, {}, {}, {}, {}, {}, {}, {}, {}, {}, {}, \
{}, {}, {}, {}, {}, {}, {}, {}, {}, {}, {}, {}, {}, {}, {}, {}, {}, {}, {}, \
{}, {}, {}, {}, {}, {}, {}, {}, {}, {}, {}, {}, {}, {}, {}, {}, {}, {}, {}, \
{}, {}, {}, {}, {}, {}, {}, {}, {}, {}, {}, {}, {}, {}, {}, {}, {}, {}, {}, \
{}, {}, {}, {}, {}, {}, {}, {}, {}, {}, {}, {}, {}, {}, {}, {}, {}, {}, {}, \
{}, {}, {}, {}, {}, {}, {}, {}, {}, {}, {}, {}, {}, {}, {}, {}, {}, {}, {}, \
{}, {}, {}, {}, {}, {}, {}, {}, {}, {}, {}, {}, {}, {}, {}, {}, {}, {}, {}, \
{}, {}, {}, {}, {}, {}, {}, {}, {}, {}, {}, {}, {}, {}, {}, {}, {}, {}, {}, \
{}, {}, {}, {}, {}, {}, {}, {}, {}, {}, {}, {}, {}, {}, {}, {}, {}, {}, {}, \
{}, {}, {}, {}, {}, {}, {}, {}, {}, {}, {}, {}, {}, {}, {}, {}, {}, {}, {}, \
{}, {}, {}, {}, {}, {}, {}, {}, {}, {}, {}, {}, {}, {}, {}, {}, {}, {}, {}, \
{}, {}, {}, {}, {}, {}, {}, {}, {}, {}, {}, {}, {}, {}, {}, {}, {}, {}, {}, \
{}, {}, {}, {}, {}, {}, {}, {}, {}, {}, {}, {}, {}, {}, {}, {}, {}, {}, {}, \
{}, {}, {}, {}, {}, {}, {}, {}, {}, {}, {}, {}, {}, {}, {}, {}, {}, {}, {}, \
{}, {}, {}, {}, {}, {}, {}, {}, {}, {}, {}, {}, {}, {}, {}, {}, {}, {}, {}, \
{}, {}, {}, {}, {}, {}, {}, {}, {}, {}, {}, {}, {}, {}, {}, {}, {}, {}, {}, \
{}, {}, {}, {}, {}, {}, {}, {}, {}, {}, {}, {}, {}, {}, {}, {}, {}, {}, {}, \
{}, {}, {}, {}, {}, {}, {}, {}, {}, {}, {}, {}, {}, {}, {}, {}, {}, {}, {}, \
{}, {}, {}, {}, {}, {}, {}, {}, {}, {}, {}, {}, {}, {}, {}, {}, {}, {}, {}, \
{}, {}, {}, {}, {}, {}, {}, {}, {}, {}, {}, {}, {}, {}, {}, {}, {}, {}, {}, \
{}, {}, {}, {}, {}, {}, {}, {}, {}, {}, {}, {}, {}, {}, {}, {}, {}, {}, {}, \
{}, {}, {}, {}, {}, {}, {}, {}, {}, {}, {}, {}, {}, {}, {}, {}, {}, {}, {}, \
{}, {}, {}, {}, {}, {}, {}, {}, {}, {}, {}, {}, {}, {}, {}, {}, {}}}, {{}, \
{}}},
      AspectRatio->NCache[GoldenRatio^(-1), 0.6180339887498948],
      Axes->{True, True},
      AxesLabel->{None, None},
      AxesOrigin->{0.55, -1.1512925464970227`},
      DisplayFunction->Identity,
      Epilog->{{
         Opacity[0.8], 
         GrayLevel[0.7000000000000001], {
          LineBox[{{1, 0.2206466711156226}, {2.12, 1.0986122886681098`}}], 
          LineBox[{{1, -0.8763017236577917}, {2, 0.}}], 
          LineBox[{{0.8, 0.6248656731435397}, {1.92, 1.0986122886681098`}}], 
          LineBox[{{1, 3.0147352206796065`}, {2.06, 3.295836866004329}}], 
          LineBox[{{1, 1.9142353171051494`}, {1.87, 2.0794415416798357`}}], 
          LineBox[{{0.91, 0.7298111649315366}, {2.13, 1.791759469228055}}], 
          LineBox[{{1, 1.0646250263799735`}, {2.02, 1.791759469228055}}], 
          LineBox[{{1., 1.3638231942729995`}, {2.19, 1.3862943611198906`}}], 
          LineBox[{{1, 2.756109862922696}, {1.93, 3.1354942159291497`}}], 
          LineBox[{{1.03, 4.990832666800076}, {2.12, 3.6888794541139363`}}], 
          LineBox[{{0.9, 4.990832666800076}, {2.25, 1.791759469228055}}], 
          LineBox[{{1., 2.197406412048967}, {2.02, 1.0986122886681098`}}], 
          LineBox[{{1.08, 1.7404965796809573`}, {2, 3.6375861597263857`}}], 
          LineBox[{{1., 0.6248656731435397}, {1.95, 2.0794415416798357`}}], 
          LineBox[{{1.08, 0.6248656731435397}, {1.81, 2.5649493574615367`}}], 
          LineBox[{{1.2, 0.8224547020682828}, {1.82, 2.302585092994046}}], 
          LineBox[{{3, -0.19690184677992206`}, {4.06, 0.6931471805599453}}], 
          LineBox[{{3, 0.755307579292549}, {3.94, 1.0986122886681098`}}], 
          LineBox[{{3, 1.7243093693515588`}, {4.06, 1.0986122886681098`}}], 
          LineBox[{{3, 3.1818121909531927`}, {3.94, 0.6931471805599453}}], 
          LineBox[{{3, 3.716226750050831}, {4, 2.1972245773362196`}}]}}, {
         RGBColor[
          NCache[
           Rational[2, 3], 0.6666666666666666], 0, 0], {
          LineBox[{{1.03, 4.990832666800076}, {2.12, 3.6888794541139363`}}], 
          LineBox[{{0.9, 4.990832666800076}, {2.25, 1.791759469228055}}]}}},
      Frame->{{True, False}, {True, False}},
      FrameLabel->{{
         FormBox[
          StyleBox[
          "\"\\!\\(\\*SubscriptBox[\\(IC\\), \\(50\\)]\\) (nM)\"", FontFamily -> 
           "Times", 13, StripOnInput -> False], TraditionalForm], None}, {
        None, None}},
      FrameTicks->{{{{0., 
           FormBox[
           "\"\\!\\(\\*SuperscriptBox[\\(10\\), \\(0\\)]\\)\"", 
            TraditionalForm], {0.02, 0}, {}}, {2.302585092994046, 
           FormBox[
           "\"\\!\\(\\*TagBox[SuperscriptBox[\\\"10\\\", \
\\\"1\\\"],DisplayForm]\\)\"", TraditionalForm], {0.02, 0}, {}}, {
          4.605170185988092, 
           FormBox[
           "\"\\!\\(\\*SuperscriptBox[\\(10\\), \\(2\\)]\\)\"", 
            TraditionalForm], {0.02, 0}, {}}, {6.907755278982137, 
           FormBox[
           "\"\\!\\(\\*SuperscriptBox[\\(10\\), \\(3\\)]\\)\"", 
            TraditionalForm], {0.02, 0}, {}}, {0.6931471805599452, 
           FormBox["\"\"", TraditionalForm], {0.01, 0}, {}}, {
          1.0986122886681096`, 
           FormBox["\"\"", TraditionalForm], {0.01, 0}, {}}, {
          1.3862943611198904`, 
           FormBox["\"\"", TraditionalForm], {0.01, 0}, {}}, {1.6094379124341, 
           FormBox["\"\"", TraditionalForm], {0.01, 0}, {}}, {
          1.7917594692280547`, 
           FormBox["\"\"", TraditionalForm], {0.01, 0}, {}}, {
          1.945910149055313, 
           FormBox["\"\"", TraditionalForm], {0.01, 0}, {}}, {
          2.0794415416798353`, 
           FormBox["\"\"", TraditionalForm], {0.01, 0}, {}}, {
          2.197224577336219, 
           FormBox["\"\"", TraditionalForm], {0.01, 0}, {}}, {
          2.9957322735539913`, 
           FormBox["\"\"", TraditionalForm], {0.01, 0}, {}}, {
          3.4011973816621555`, 
           FormBox["\"\"", TraditionalForm], {0.01, 0}, {}}, {
          3.6888794541139363`, 
           FormBox["\"\"", TraditionalForm], {0.01, 0}, {}}, {
          3.912023005428146, 
           FormBox["\"\"", TraditionalForm], {0.01, 0}, {}}, {4.0943445622221, 
           FormBox["\"\"", TraditionalForm], {0.01, 0}, {}}, {
          4.2484952420493585`, 
           FormBox["\"\"", TraditionalForm], {0.01, 0}, {}}, {
          4.382026634673881, 
           FormBox["\"\"", TraditionalForm], {0.01, 0}, {}}, {
          4.499809670330265, 
           FormBox["\"\"", TraditionalForm], {0.01, 0}, {}}, {
          5.298317366548037, 
           FormBox["\"\"", TraditionalForm], {0.01, 0}, {}}, {
          5.703782474656202, 
           FormBox["\"\"", TraditionalForm], {0.01, 0}, {}}, {
          5.991464547107983, 
           FormBox["\"\"", TraditionalForm], {0.01, 0}, {}}, {
          6.214608098422191, 
           FormBox["\"\"", TraditionalForm], {0.01, 0}, {}}, {
          6.396929655216145, 
           FormBox["\"\"", TraditionalForm], {0.01, 0}, {}}, {
          6.551080335043405, 
           FormBox["\"\"", TraditionalForm], {0.01, 0}, {}}, {
          6.684611727667927, 
           FormBox["\"\"", TraditionalForm], {0.01, 0}, {}}, {
          6.802394763324311, 
           FormBox["\"\"", TraditionalForm], {0.01, 0}, {}}}, {}}, {{{1, 
           FormBox[
            StyleBox[
            "\"IgG\\n\\!\\(\\*StyleBox[\\\"Measured\\\",FontSlant->\\\"Italic\
\\\"]\\)\"", FontFamily -> "Times", 12, StripOnInput -> False], 
            TraditionalForm]}, {2, 
           FormBox[
            StyleBox[
            "\"IgG\\n\\!\\(\\*StyleBox[\\\"Measured\\\",FontSlant->\\\"Italic\
\\\"]\\)\"", FontFamily -> "Times", 12, StripOnInput -> False], 
            TraditionalForm]}, {3, 
           FormBox[
            StyleBox[
            "\"IgG\\n\\!\\(\\*StyleBox[\\\"Predicted\\\",FontSlant->\\\"\
Italic\\\"]\\)\"", FontFamily -> "Times", 12, StripOnInput -> False], 
            TraditionalForm]}, {4, 
           FormBox[
            StyleBox[
            "\"IgG\\n\\!\\(\\*StyleBox[\\\"Measured\\\",FontSlant->\\\"Italic\
\\\"]\\)\"", FontFamily -> "Times", 12, StripOnInput -> False], 
            TraditionalForm]}}, {{1, 
           FormBox[
            StyleBox[
            "\"IgG\\n\\!\\(\\*StyleBox[\\\"Measured\\\",FontSlant->\\\"Italic\
\\\"]\\)\"", FontFamily -> "Times", 12, StripOnInput -> False], 
            TraditionalForm]}, {2, 
           FormBox[
            StyleBox[
            "\"IgG\\n\\!\\(\\*StyleBox[\\\"Measured\\\",FontSlant->\\\"Italic\
\\\"]\\)\"", FontFamily -> "Times", 12, StripOnInput -> False], 
            TraditionalForm]}, {3, 
           FormBox[
            StyleBox[
            "\"IgG\\n\\!\\(\\*StyleBox[\\\"Predicted\\\",FontSlant->\\\"\
Italic\\\"]\\)\"", FontFamily -> "Times", 12, StripOnInput -> False], 
            TraditionalForm]}, {4, 
           FormBox[
            StyleBox[
            "\"IgG\\n\\!\\(\\*StyleBox[\\\"Measured\\\",FontSlant->\\\"Italic\
\\\"]\\)\"", FontFamily -> "Times", 12, StripOnInput -> False], 
            TraditionalForm]}}}},
      FrameTicksStyle->12,
      GridLines->{{1, 2, 3, 4}, {}},
      GridLinesStyle->Directive[
        GrayLevel[0.5], 
        Opacity[0.8], 
        Thickness[0.005], 
        Dashing[{0, Small}]],
      ImageSize->350,
      Method->{
       "OptimizePlotMarkers" -> True, 
        "CoordinatesToolOptions" -> {"DisplayFunction" -> ({
            (Identity[#]& )[
             Part[#, 1]], 
            (Exp[#]& )[
             Part[#, 2]]}& ), "CopiedValueFunction" -> ({
            (Identity[#]& )[
             Part[#, 1]], 
            (Exp[#]& )[
             Part[#, 2]]}& )}},
      PlotRange->{{0.55, 4.5}, {-1.1512925464970227`, 7.368272297580947}},
      PlotRangeClipping->True,
      PlotRangePadding->{{0, 0}, {0, 0}},
      Prolog->{{
         Dashing[{Small, Small}], 
         Opacity[0.7], 
         LineBox[
          NCache[{{0.5, 
             Log[1000]}, {7.5, 
             Log[1000]}}, {{0.5, 6.907755278982137}, {7.5, 
           6.907755278982137}}]]}},
      Ticks->{Automatic, 
        Charting`ScaledTicks[{Log, Exp}]}]}
   },
   AutoDelete->False,
   GridBoxItemSize->{"Columns" -> {{Automatic}}, "Rows" -> {{Automatic}}},
   GridBoxSpacings->{"Columns" -> {{2}}}],
  "Grid"]], "Output",
 CellChangeTimes->{
  3.779503169279418*^9, 3.779503340997984*^9, 3.7795034136341486`*^9, 
   3.7795034514883857`*^9, {3.779503687057001*^9, 3.7795037212525415`*^9}, 
   3.7795037811559763`*^9, 3.7795047801681137`*^9, 3.7795054541016054`*^9, 
   3.7795069188089747`*^9, 3.779507501707435*^9, 3.7805383419331493`*^9, 
   3.7805385024368906`*^9, {3.7880990861284266`*^9, 3.788099107671199*^9}, 
   3.788099229194105*^9, 3.788099395922043*^9, 3.789515898974839*^9, 
   3.78951601550521*^9, 3.7895172219932327`*^9},
 CellLabel->
  "Out[209]=",ExpressionUUID->"091b024f-f5b5-4ae6-a501-07ef31fd1edc"],

Cell[BoxData[
 TagBox[GridBox[{
    {"\<\"\"\>", 
     TemplateBox[{
      StyleBox["\"H1N1 A/New Caledonia/20/99\"", 12, FontFamily -> "Times", 
        StripOnInput -> False],StyleBox[
       "\"H1N1 A/California/07/09\"", 12, FontFamily -> "Times", StripOnInput -> 
        False],StyleBox[
       "\"H1N1 A/Puerto Rico/8/34-MA\"", 12, FontFamily -> "Times", 
        StripOnInput -> False],StyleBox[
       "\"H2N2 A/Guiyang/1/57\"", 12, FontFamily -> "Times", StripOnInput -> 
        False],StyleBox[
       "\"H2N2 A/Env/Hong Kong/MPU3156/05\"", 12, FontFamily -> "Times", 
        StripOnInput -> False],StyleBox[
       "\"H5N1 A/Hong Kong/156/97 (PR8)\"", 12, FontFamily -> "Times", 
        StripOnInput -> False],StyleBox[
       "\"H5N1 A/Vietnam/1194/04\"", 12, FontFamily -> "Times", StripOnInput -> 
        False]},
      "PointLegend",
      DisplayFunction->(StyleBox[
        StyleBox[
         PaneBox[
          TagBox[
           GridBox[{{
              TagBox[
               GridBox[{{
                  GraphicsBox[{{}, {
                    Directive[
                    EdgeForm[
                    Directive[
                    Opacity[0.3], 
                    GrayLevel[0]]], 
                    PointSize[0.5], 
                    AbsoluteThickness[1.6], 
                    RGBColor[
                    NCache[
                    Rational[77, 255], 0.30196078431372547`], 
                    NCache[
                    Rational[44, 255], 0.17254901960784313`], 
                    NCache[
                    Rational[137, 255], 0.5372549019607843]]], {
                    InsetBox[
                    GraphicsBox[{
                    EdgeForm[], 
                    PolygonBox[{
                    Offset[{0., 4.255714892109202}, {0, 0}], 
                    Offset[{1.1014600646042805`, 4.110704923611274}, {0, 0}], 
                    Offset[{2.127857446054601, 3.68555720783032}, {0, 0}], 
                    Offset[{3.009244859006993, 3.009244859006993}, {0, 0}], 
                    Offset[{3.68555720783032, 2.127857446054601}, {0, 0}], 
                    Offset[{4.110704923611274, 1.1014600646042805`}, {0, 0}], 
                    Offset[{4.255714892109202, 0.}, {0, 0}], 
                    Offset[{4.110704923611274, -1.1014600646042805`}, {0, 0}], 
                    Offset[{3.68555720783032, -2.127857446054601}, {0, 0}], 
                    Offset[{3.009244859006993, -3.009244859006993}, {0, 0}], 
                    Offset[{2.127857446054601, -3.68555720783032}, {0, 0}], 
                    Offset[{1.1014600646042805`, -4.110704923611274}, {0, 0}], 
                    Offset[{0., -4.255714892109202}, {0, 0}], 
                    
                    Offset[{-1.1014600646042805`, -4.110704923611274}, {0, 
                    0}], 
                    Offset[{-2.127857446054601, -3.68555720783032}, {0, 0}], 
                    Offset[{-3.009244859006993, -3.009244859006993}, {0, 0}], 
                    Offset[{-3.68555720783032, -2.127857446054601}, {0, 0}], 
                    
                    Offset[{-4.110704923611274, -1.1014600646042805`}, {0, 
                    0}], 
                    Offset[{-4.255714892109202, 0.}, {0, 0}], 
                    Offset[{-4.110704923611274, 1.1014600646042805`}, {0, 0}], 
                    Offset[{-3.68555720783032, 2.127857446054601}, {0, 0}], 
                    Offset[{-3.009244859006993, 3.009244859006993}, {0, 0}], 
                    Offset[{-2.127857446054601, 3.68555720783032}, {0, 0}], 
                    
                    Offset[{-1.1014600646042805`, 4.110704923611274}, {0, 
                    0}]}]}, {DefaultBaseStyle -> {"Graphics", {
                    AbsolutePointSize[6]}, 
                    Directive[
                    EdgeForm[
                    Directive[
                    Opacity[0.3], 
                    GrayLevel[0]]], 
                    PointSize[0.5], 
                    AbsoluteThickness[1.6], 
                    RGBColor[
                    Rational[77, 255], 
                    Rational[44, 255], 
                    Rational[137, 255]]]}, AlignmentPoint -> {0, 0}}], 
                    NCache[
                    Scaled[{
                    Rational[1, 2], 
                    Rational[1, 2]}], 
                    Scaled[{0.5, 0.5}]], Automatic, 
                    Scaled[1]]}}}, AspectRatio -> Full, ImageSize -> {18, 18},
                    PlotRangePadding -> None, ImagePadding -> Automatic, 
                   BaselinePosition -> (Scaled[0.2777777777777778] -> 
                    Baseline)], #}, {
                  GraphicsBox[{{}, {
                    Directive[
                    EdgeForm[
                    Directive[
                    Opacity[0.3], 
                    GrayLevel[0]]], 
                    PointSize[0.5], 
                    AbsoluteThickness[1.6], 
                    RGBColor[
                    NCache[
                    Rational[77, 255], 0.30196078431372547`], 
                    NCache[
                    Rational[44, 255], 0.17254901960784313`], 
                    NCache[
                    Rational[137, 255], 0.5372549019607843]]], {
                    InsetBox[
                    GraphicsBox[{
                    EdgeForm[], 
                    PolygonBox[{
                    Offset[{3.75, 3.75}, {0, 0}], 
                    Offset[{3.75, -3.75}, {0, 0}], 
                    Offset[{-3.75, -3.75}, {0, 0}], 
                    Offset[{-3.75, 3.75}, {0, 0}]}]}, {
                    DefaultBaseStyle -> {"Graphics", {
                    AbsolutePointSize[6]}, 
                    Directive[
                    EdgeForm[
                    Directive[
                    Opacity[0.3], 
                    GrayLevel[0]]], 
                    PointSize[0.5], 
                    AbsoluteThickness[1.6], 
                    RGBColor[
                    Rational[77, 255], 
                    Rational[44, 255], 
                    Rational[137, 255]]]}, AlignmentPoint -> {0, 0}}], 
                    NCache[
                    Scaled[{
                    Rational[1, 2], 
                    Rational[1, 2]}], 
                    Scaled[{0.5, 0.5}]], Automatic, 
                    Scaled[1]]}}}, AspectRatio -> Full, ImageSize -> {18, 18},
                    PlotRangePadding -> None, ImagePadding -> Automatic, 
                   BaselinePosition -> (Scaled[0.2777777777777778] -> 
                    Baseline)], #2}, {
                  GraphicsBox[{{}, {
                    Directive[
                    EdgeForm[
                    Directive[
                    Opacity[0.3], 
                    GrayLevel[0]]], 
                    PointSize[0.5], 
                    AbsoluteThickness[1.6], 
                    RGBColor[
                    NCache[
                    Rational[77, 255], 0.30196078431372547`], 
                    NCache[
                    Rational[44, 255], 0.17254901960784313`], 
                    NCache[
                    Rational[137, 255], 0.5372549019607843]]], {
                    InsetBox[
                    GraphicsBox[{
                    EdgeForm[], 
                    PolygonBox[{
                    Offset[{0., 4.525483399593905}, {0, 0}], 
                    Offset[{4.525483399593905, 0.}, {0, 0}], 
                    Offset[{0., -4.525483399593905}, {0, 0}], 
                    Offset[{-4.525483399593905, 0.}, {0, 0}]}]}, {
                    DefaultBaseStyle -> {"Graphics", {
                    AbsolutePointSize[6]}, 
                    Directive[
                    EdgeForm[
                    Directive[
                    Opacity[0.3], 
                    GrayLevel[0]]], 
                    PointSize[0.5], 
                    AbsoluteThickness[1.6], 
                    RGBColor[
                    Rational[77, 255], 
                    Rational[44, 255], 
                    Rational[137, 255]]]}, AlignmentPoint -> {0, 0}}], 
                    NCache[
                    Scaled[{
                    Rational[1, 2], 
                    Rational[1, 2]}], 
                    Scaled[{0.5, 0.5}]], Automatic, 
                    Scaled[1]]}}}, AspectRatio -> Full, ImageSize -> {18, 18},
                    PlotRangePadding -> None, ImagePadding -> Automatic, 
                   BaselinePosition -> (Scaled[0.2777777777777778] -> 
                    Baseline)], #3}, {
                  GraphicsBox[{{}, {
                    Directive[
                    EdgeForm[
                    Directive[
                    Opacity[0.3], 
                    GrayLevel[0]]], 
                    PointSize[0.5], 
                    AbsoluteThickness[1.6], 
                    RGBColor[
                    NCache[
                    Rational[77, 255], 0.30196078431372547`], 
                    NCache[
                    Rational[44, 255], 0.17254901960784313`], 
                    NCache[
                    Rational[137, 255], 0.5372549019607843]]], {
                    InsetBox[
                    GraphicsBox[{
                    EdgeForm[], 
                    PolygonBox[{
                    Offset[{0., 5.615249121930635}, {0, 0}], 
                    Offset[{4.862948388170192, -2.8076245609653174`}, {0, 0}], 
                    
                    Offset[{-4.862948388170192, -2.8076245609653174`}, {0, 
                    0}]}]}, {DefaultBaseStyle -> {"Graphics", {
                    AbsolutePointSize[6]}, 
                    Directive[
                    EdgeForm[
                    Directive[
                    Opacity[0.3], 
                    GrayLevel[0]]], 
                    PointSize[0.5], 
                    AbsoluteThickness[1.6], 
                    RGBColor[
                    Rational[77, 255], 
                    Rational[44, 255], 
                    Rational[137, 255]]]}, AlignmentPoint -> {0, 0.013}}], 
                    NCache[
                    Scaled[{
                    Rational[1, 2], 
                    Rational[1, 2]}], 
                    Scaled[{0.5, 0.5}]], Automatic, 
                    Scaled[1]]}}}, AspectRatio -> Full, ImageSize -> {18, 18},
                    PlotRangePadding -> None, ImagePadding -> Automatic, 
                   BaselinePosition -> (Scaled[0.2777777777777778] -> 
                    Baseline)], #4}, {
                  GraphicsBox[{{}, {
                    Directive[
                    EdgeForm[
                    Directive[
                    Opacity[0.3], 
                    GrayLevel[0]]], 
                    PointSize[0.5], 
                    AbsoluteThickness[1.6], 
                    RGBColor[
                    NCache[
                    Rational[77, 255], 0.30196078431372547`], 
                    NCache[
                    Rational[44, 255], 0.17254901960784313`], 
                    NCache[
                    Rational[137, 255], 0.5372549019607843]]], {
                    InsetBox[
                    GraphicsBox[{
                    EdgeForm[], 
                    PolygonBox[{
                    Offset[{4.862948388170192, 2.8076245609653174`}, {0, 0}], 
                    Offset[{0., -5.615249121930635}, {0, 0}], 
                    
                    Offset[{-4.862948388170192, 2.8076245609653174`}, {0, 
                    0}]}]}, {DefaultBaseStyle -> {"Graphics", {
                    AbsolutePointSize[6]}, 
                    Directive[
                    EdgeForm[
                    Directive[
                    Opacity[0.3], 
                    GrayLevel[0]]], 
                    PointSize[0.5], 
                    AbsoluteThickness[1.6], 
                    RGBColor[
                    Rational[77, 255], 
                    Rational[44, 255], 
                    Rational[137, 255]]]}, AlignmentPoint -> {0, -0.013}}], 
                    NCache[
                    Scaled[{
                    Rational[1, 2], 
                    Rational[1, 2]}], 
                    Scaled[{0.5, 0.5}]], Automatic, 
                    Scaled[1]]}}}, AspectRatio -> Full, ImageSize -> {18, 18},
                    PlotRangePadding -> None, ImagePadding -> Automatic, 
                   BaselinePosition -> (Scaled[0.2777777777777778] -> 
                    Baseline)], #5}, {
                  GraphicsBox[{{}, {
                    Directive[
                    EdgeForm[
                    Directive[
                    Opacity[0.3], 
                    GrayLevel[0]]], 
                    PointSize[0.5], 
                    AbsoluteThickness[1.6], 
                    RGBColor[
                    NCache[
                    Rational[77, 255], 0.30196078431372547`], 
                    NCache[
                    Rational[44, 255], 0.17254901960784313`], 
                    NCache[
                    Rational[137, 255], 0.5372549019607843]]], {
                    InsetBox[
                    GraphicsBox[{
                    EdgeForm[
                    Directive[
                    RGBColor[
                    NCache[
                    Rational[77, 255], 0.30196078431372547`], 
                    NCache[
                    Rational[44, 255], 0.17254901960784313`], 
                    NCache[
                    Rational[137, 255], 0.5372549019607843]], 
                    JoinForm["Round"], 
                    AbsoluteThickness[1.5]]], 
                    FaceForm[{
                    Opacity[0.5], 
                    GrayLevel[1]}], 
                    PolygonBox[{
                    Offset[{0., 3.972000565968588}, {0, 0}], 
                    Offset[{1.028029393630662, 3.8366579287038554`}, {0, 0}], 
                    Offset[{1.986000282984294, 3.439853393974965}, {0, 0}], 
                    
                    Offset[{2.8086285350731934`, 2.8086285350731934`}, {0, 
                    0}], 
                    Offset[{3.439853393974965, 1.986000282984294}, {0, 0}], 
                    Offset[{3.8366579287038554`, 1.028029393630662}, {0, 0}], 
                    Offset[{3.972000565968588, 0.}, {0, 0}], 
                    Offset[{3.8366579287038554`, -1.028029393630662}, {0, 0}], 
                    Offset[{3.439853393974965, -1.986000282984294}, {0, 0}], 
                    
                    Offset[{2.8086285350731934`, -2.8086285350731934`}, {0, 
                    0}], 
                    Offset[{1.986000282984294, -3.439853393974965}, {0, 0}], 
                    Offset[{1.028029393630662, -3.8366579287038554`}, {0, 0}], 
                    Offset[{0., -3.972000565968588}, {0, 0}], 
                    
                    Offset[{-1.028029393630662, -3.8366579287038554`}, {0, 
                    0}], 
                    Offset[{-1.986000282984294, -3.439853393974965}, {0, 0}], 
                    
                    Offset[{-2.8086285350731934`, -2.8086285350731934`}, {0, 
                    0}], 
                    Offset[{-3.439853393974965, -1.986000282984294}, {0, 0}], 
                    
                    Offset[{-3.8366579287038554`, -1.028029393630662}, {0, 
                    0}], 
                    Offset[{-3.972000565968588, 0.}, {0, 0}], 
                    Offset[{-3.8366579287038554`, 1.028029393630662}, {0, 0}], 
                    Offset[{-3.439853393974965, 1.986000282984294}, {0, 0}], 
                    
                    Offset[{-2.8086285350731934`, 2.8086285350731934`}, {0, 
                    0}], 
                    Offset[{-1.986000282984294, 3.439853393974965}, {0, 0}], 
                    Offset[{-1.028029393630662, 3.8366579287038554`}, {0, 
                    0}]}]}, {DefaultBaseStyle -> {"Graphics", {
                    AbsolutePointSize[6]}, 
                    Directive[
                    EdgeForm[
                    Directive[
                    Opacity[0.3], 
                    GrayLevel[0]]], 
                    PointSize[0.5], 
                    AbsoluteThickness[1.6], 
                    RGBColor[
                    Rational[77, 255], 
                    Rational[44, 255], 
                    Rational[137, 255]]]}, AlignmentPoint -> {0, 0}}], 
                    NCache[
                    Scaled[{
                    Rational[1, 2], 
                    Rational[1, 2]}], 
                    Scaled[{0.5, 0.5}]], Automatic, 
                    Scaled[1]]}}}, AspectRatio -> Full, ImageSize -> {18, 18},
                    PlotRangePadding -> None, ImagePadding -> Automatic, 
                   BaselinePosition -> (Scaled[0.2777777777777778] -> 
                    Baseline)], #6}, {
                  GraphicsBox[{{}, {
                    Directive[
                    EdgeForm[
                    Directive[
                    Opacity[0.3], 
                    GrayLevel[0]]], 
                    PointSize[0.5], 
                    AbsoluteThickness[1.6], 
                    RGBColor[
                    NCache[
                    Rational[77, 255], 0.30196078431372547`], 
                    NCache[
                    Rational[44, 255], 0.17254901960784313`], 
                    NCache[
                    Rational[137, 255], 0.5372549019607843]]], {
                    InsetBox[
                    GraphicsBox[{
                    EdgeForm[
                    Directive[
                    RGBColor[
                    NCache[
                    Rational[77, 255], 0.30196078431372547`], 
                    NCache[
                    Rational[44, 255], 0.17254901960784313`], 
                    NCache[
                    Rational[137, 255], 0.5372549019607843]], 
                    JoinForm["Round"], 
                    AbsoluteThickness[1.5]]], 
                    FaceForm[{
                    Opacity[0.5], 
                    GrayLevel[1]}], 
                    PolygonBox[{
                    Offset[{3.5, 3.5}, {0, 0}], 
                    Offset[{3.5, -3.5}, {0, 0}], 
                    Offset[{-3.5, -3.5}, {0, 0}], 
                    Offset[{-3.5, 3.5}, {0, 0}]}]}, {
                    DefaultBaseStyle -> {"Graphics", {
                    AbsolutePointSize[6]}, 
                    Directive[
                    EdgeForm[
                    Directive[
                    Opacity[0.3], 
                    GrayLevel[0]]], 
                    PointSize[0.5], 
                    AbsoluteThickness[1.6], 
                    RGBColor[
                    Rational[77, 255], 
                    Rational[44, 255], 
                    Rational[137, 255]]]}, AlignmentPoint -> {0, 0}}], 
                    NCache[
                    Scaled[{
                    Rational[1, 2], 
                    Rational[1, 2]}], 
                    Scaled[{0.5, 0.5}]], Automatic, 
                    Scaled[1]]}}}, AspectRatio -> Full, ImageSize -> {18, 18},
                    PlotRangePadding -> None, ImagePadding -> Automatic, 
                   BaselinePosition -> (Scaled[0.2777777777777778] -> 
                    Baseline)], #7}}, 
                GridBoxAlignment -> {
                 "Columns" -> {Center, Left}, "Rows" -> {{Baseline}}}, 
                AutoDelete -> False, 
                GridBoxDividers -> {
                 "Columns" -> {{False}}, "Rows" -> {{False}}}, 
                GridBoxItemSize -> {"Columns" -> {{All}}, "Rows" -> {{All}}}, 
                GridBoxSpacings -> {"Columns" -> {{0.}}, "Rows" -> {{-0.1}}}],
                "Grid"]}}, 
            GridBoxAlignment -> {"Columns" -> {{Left}}, "Rows" -> {{Top}}}, 
            AutoDelete -> False, 
            GridBoxItemSize -> {
             "Columns" -> {{Automatic}}, "Rows" -> {{Automatic}}}, 
            GridBoxSpacings -> {"Columns" -> {{0.}}, "Rows" -> {{0}}}], 
           "Grid"], Alignment -> Left, AppearanceElements -> None, 
          ImageMargins -> {{5, 5}, {5, 5}}, ImageSizeAction -> "ResizeToFit"],
          LineIndent -> 0, StripOnInput -> False], {FontFamily -> "Arial"}, 
        Background -> Automatic, StripOnInput -> False]& ),
      Editable->True,
      InterpretationFunction:>(RowBox[{"PointLegend", "[", 
         RowBox[{
           RowBox[{"{", 
             RowBox[{
               InterpretationBox[
                ButtonBox[
                 TooltipBox[
                  GraphicsBox[{{
                    GrayLevel[0], 
                    RectangleBox[{0, 0}]}, {
                    GrayLevel[0], 
                    RectangleBox[{1, -1}]}, {
                    RGBColor[
                    Rational[77, 255], 
                    Rational[44, 255], 
                    Rational[137, 255]], 
                    RectangleBox[{0, -1}, {2, 1}]}}, DefaultBaseStyle -> 
                   "ColorSwatchGraphics", AspectRatio -> 1, Frame -> True, 
                   FrameStyle -> 
                   RGBColor[
                    0.20130718954248367`, 0.11503267973856209`, 
                    0.3581699346405229], FrameTicks -> None, PlotRangePadding -> 
                   None, ImageSize -> 
                   Dynamic[{
                    Automatic, 1.35 CurrentValue["FontCapHeight"]/
                    AbsoluteCurrentValue[Magnification]}]], 
                  StyleBox[
                   RowBox[{"RGBColor", "[", 
                    RowBox[{
                    FractionBox["77", "255"], ",", 
                    FractionBox["44", "255"], ",", 
                    FractionBox["137", "255"]}], "]"}], NumberMarks -> 
                   False]], Appearance -> None, BaseStyle -> {}, 
                 BaselinePosition -> Baseline, DefaultBaseStyle -> {}, 
                 ButtonFunction :> With[{Typeset`box$ = EvaluationBox[]}, 
                   If[
                    Not[
                    AbsoluteCurrentValue["Deployed"]], 
                    SelectionMove[Typeset`box$, All, Expression]; 
                    FrontEnd`Private`$ColorSelectorInitialAlpha = 1; 
                    FrontEnd`Private`$ColorSelectorInitialColor = RGBColor[
                    Rational[77, 255], 
                    Rational[44, 255], 
                    Rational[137, 255]]; 
                    FrontEnd`Private`$ColorSelectorUseMakeBoxes = True; 
                    MathLink`CallFrontEnd[
                    FrontEnd`AttachCell[Typeset`box$, 
                    FrontEndResource["RGBColorValueSelector"], {
                    0, {Left, Bottom}}, {Left, Top}, 
                    "ClosingActions" -> {
                    "SelectionDeparture", "ParentChanged", 
                    "EvaluatorQuit"}]]]], BaseStyle -> Inherited, Evaluator -> 
                 Automatic, Method -> "Preemptive"], 
                RGBColor[
                 Rational[77, 255], 
                 Rational[44, 255], 
                 Rational[137, 255]], Editable -> False, Selectable -> False],
                ",", 
               InterpretationBox[
                ButtonBox[
                 TooltipBox[
                  GraphicsBox[{{
                    GrayLevel[0], 
                    RectangleBox[{0, 0}]}, {
                    GrayLevel[0], 
                    RectangleBox[{1, -1}]}, {
                    RGBColor[
                    Rational[77, 255], 
                    Rational[44, 255], 
                    Rational[137, 255]], 
                    RectangleBox[{0, -1}, {2, 1}]}}, DefaultBaseStyle -> 
                   "ColorSwatchGraphics", AspectRatio -> 1, Frame -> True, 
                   FrameStyle -> 
                   RGBColor[
                    0.20130718954248367`, 0.11503267973856209`, 
                    0.3581699346405229], FrameTicks -> None, PlotRangePadding -> 
                   None, ImageSize -> 
                   Dynamic[{
                    Automatic, 1.35 CurrentValue["FontCapHeight"]/
                    AbsoluteCurrentValue[Magnification]}]], 
                  StyleBox[
                   RowBox[{"RGBColor", "[", 
                    RowBox[{
                    FractionBox["77", "255"], ",", 
                    FractionBox["44", "255"], ",", 
                    FractionBox["137", "255"]}], "]"}], NumberMarks -> 
                   False]], Appearance -> None, BaseStyle -> {}, 
                 BaselinePosition -> Baseline, DefaultBaseStyle -> {}, 
                 ButtonFunction :> With[{Typeset`box$ = EvaluationBox[]}, 
                   If[
                    Not[
                    AbsoluteCurrentValue["Deployed"]], 
                    SelectionMove[Typeset`box$, All, Expression]; 
                    FrontEnd`Private`$ColorSelectorInitialAlpha = 1; 
                    FrontEnd`Private`$ColorSelectorInitialColor = RGBColor[
                    Rational[77, 255], 
                    Rational[44, 255], 
                    Rational[137, 255]]; 
                    FrontEnd`Private`$ColorSelectorUseMakeBoxes = True; 
                    MathLink`CallFrontEnd[
                    FrontEnd`AttachCell[Typeset`box$, 
                    FrontEndResource["RGBColorValueSelector"], {
                    0, {Left, Bottom}}, {Left, Top}, 
                    "ClosingActions" -> {
                    "SelectionDeparture", "ParentChanged", 
                    "EvaluatorQuit"}]]]], BaseStyle -> Inherited, Evaluator -> 
                 Automatic, Method -> "Preemptive"], 
                RGBColor[
                 Rational[77, 255], 
                 Rational[44, 255], 
                 Rational[137, 255]], Editable -> False, Selectable -> False],
                ",", 
               InterpretationBox[
                ButtonBox[
                 TooltipBox[
                  GraphicsBox[{{
                    GrayLevel[0], 
                    RectangleBox[{0, 0}]}, {
                    GrayLevel[0], 
                    RectangleBox[{1, -1}]}, {
                    RGBColor[
                    Rational[77, 255], 
                    Rational[44, 255], 
                    Rational[137, 255]], 
                    RectangleBox[{0, -1}, {2, 1}]}}, DefaultBaseStyle -> 
                   "ColorSwatchGraphics", AspectRatio -> 1, Frame -> True, 
                   FrameStyle -> 
                   RGBColor[
                    0.20130718954248367`, 0.11503267973856209`, 
                    0.3581699346405229], FrameTicks -> None, PlotRangePadding -> 
                   None, ImageSize -> 
                   Dynamic[{
                    Automatic, 1.35 CurrentValue["FontCapHeight"]/
                    AbsoluteCurrentValue[Magnification]}]], 
                  StyleBox[
                   RowBox[{"RGBColor", "[", 
                    RowBox[{
                    FractionBox["77", "255"], ",", 
                    FractionBox["44", "255"], ",", 
                    FractionBox["137", "255"]}], "]"}], NumberMarks -> 
                   False]], Appearance -> None, BaseStyle -> {}, 
                 BaselinePosition -> Baseline, DefaultBaseStyle -> {}, 
                 ButtonFunction :> With[{Typeset`box$ = EvaluationBox[]}, 
                   If[
                    Not[
                    AbsoluteCurrentValue["Deployed"]], 
                    SelectionMove[Typeset`box$, All, Expression]; 
                    FrontEnd`Private`$ColorSelectorInitialAlpha = 1; 
                    FrontEnd`Private`$ColorSelectorInitialColor = RGBColor[
                    Rational[77, 255], 
                    Rational[44, 255], 
                    Rational[137, 255]]; 
                    FrontEnd`Private`$ColorSelectorUseMakeBoxes = True; 
                    MathLink`CallFrontEnd[
                    FrontEnd`AttachCell[Typeset`box$, 
                    FrontEndResource["RGBColorValueSelector"], {
                    0, {Left, Bottom}}, {Left, Top}, 
                    "ClosingActions" -> {
                    "SelectionDeparture", "ParentChanged", 
                    "EvaluatorQuit"}]]]], BaseStyle -> Inherited, Evaluator -> 
                 Automatic, Method -> "Preemptive"], 
                RGBColor[
                 Rational[77, 255], 
                 Rational[44, 255], 
                 Rational[137, 255]], Editable -> False, Selectable -> False],
                ",", 
               InterpretationBox[
                ButtonBox[
                 TooltipBox[
                  GraphicsBox[{{
                    GrayLevel[0], 
                    RectangleBox[{0, 0}]}, {
                    GrayLevel[0], 
                    RectangleBox[{1, -1}]}, {
                    RGBColor[
                    Rational[77, 255], 
                    Rational[44, 255], 
                    Rational[137, 255]], 
                    RectangleBox[{0, -1}, {2, 1}]}}, DefaultBaseStyle -> 
                   "ColorSwatchGraphics", AspectRatio -> 1, Frame -> True, 
                   FrameStyle -> 
                   RGBColor[
                    0.20130718954248367`, 0.11503267973856209`, 
                    0.3581699346405229], FrameTicks -> None, PlotRangePadding -> 
                   None, ImageSize -> 
                   Dynamic[{
                    Automatic, 1.35 CurrentValue["FontCapHeight"]/
                    AbsoluteCurrentValue[Magnification]}]], 
                  StyleBox[
                   RowBox[{"RGBColor", "[", 
                    RowBox[{
                    FractionBox["77", "255"], ",", 
                    FractionBox["44", "255"], ",", 
                    FractionBox["137", "255"]}], "]"}], NumberMarks -> 
                   False]], Appearance -> None, BaseStyle -> {}, 
                 BaselinePosition -> Baseline, DefaultBaseStyle -> {}, 
                 ButtonFunction :> With[{Typeset`box$ = EvaluationBox[]}, 
                   If[
                    Not[
                    AbsoluteCurrentValue["Deployed"]], 
                    SelectionMove[Typeset`box$, All, Expression]; 
                    FrontEnd`Private`$ColorSelectorInitialAlpha = 1; 
                    FrontEnd`Private`$ColorSelectorInitialColor = RGBColor[
                    Rational[77, 255], 
                    Rational[44, 255], 
                    Rational[137, 255]]; 
                    FrontEnd`Private`$ColorSelectorUseMakeBoxes = True; 
                    MathLink`CallFrontEnd[
                    FrontEnd`AttachCell[Typeset`box$, 
                    FrontEndResource["RGBColorValueSelector"], {
                    0, {Left, Bottom}}, {Left, Top}, 
                    "ClosingActions" -> {
                    "SelectionDeparture", "ParentChanged", 
                    "EvaluatorQuit"}]]]], BaseStyle -> Inherited, Evaluator -> 
                 Automatic, Method -> "Preemptive"], 
                RGBColor[
                 Rational[77, 255], 
                 Rational[44, 255], 
                 Rational[137, 255]], Editable -> False, Selectable -> False],
                ",", 
               InterpretationBox[
                ButtonBox[
                 TooltipBox[
                  GraphicsBox[{{
                    GrayLevel[0], 
                    RectangleBox[{0, 0}]}, {
                    GrayLevel[0], 
                    RectangleBox[{1, -1}]}, {
                    RGBColor[
                    Rational[77, 255], 
                    Rational[44, 255], 
                    Rational[137, 255]], 
                    RectangleBox[{0, -1}, {2, 1}]}}, DefaultBaseStyle -> 
                   "ColorSwatchGraphics", AspectRatio -> 1, Frame -> True, 
                   FrameStyle -> 
                   RGBColor[
                    0.20130718954248367`, 0.11503267973856209`, 
                    0.3581699346405229], FrameTicks -> None, PlotRangePadding -> 
                   None, ImageSize -> 
                   Dynamic[{
                    Automatic, 1.35 CurrentValue["FontCapHeight"]/
                    AbsoluteCurrentValue[Magnification]}]], 
                  StyleBox[
                   RowBox[{"RGBColor", "[", 
                    RowBox[{
                    FractionBox["77", "255"], ",", 
                    FractionBox["44", "255"], ",", 
                    FractionBox["137", "255"]}], "]"}], NumberMarks -> 
                   False]], Appearance -> None, BaseStyle -> {}, 
                 BaselinePosition -> Baseline, DefaultBaseStyle -> {}, 
                 ButtonFunction :> With[{Typeset`box$ = EvaluationBox[]}, 
                   If[
                    Not[
                    AbsoluteCurrentValue["Deployed"]], 
                    SelectionMove[Typeset`box$, All, Expression]; 
                    FrontEnd`Private`$ColorSelectorInitialAlpha = 1; 
                    FrontEnd`Private`$ColorSelectorInitialColor = RGBColor[
                    Rational[77, 255], 
                    Rational[44, 255], 
                    Rational[137, 255]]; 
                    FrontEnd`Private`$ColorSelectorUseMakeBoxes = True; 
                    MathLink`CallFrontEnd[
                    FrontEnd`AttachCell[Typeset`box$, 
                    FrontEndResource["RGBColorValueSelector"], {
                    0, {Left, Bottom}}, {Left, Top}, 
                    "ClosingActions" -> {
                    "SelectionDeparture", "ParentChanged", 
                    "EvaluatorQuit"}]]]], BaseStyle -> Inherited, Evaluator -> 
                 Automatic, Method -> "Preemptive"], 
                RGBColor[
                 Rational[77, 255], 
                 Rational[44, 255], 
                 Rational[137, 255]], Editable -> False, Selectable -> False],
                ",", 
               InterpretationBox[
                ButtonBox[
                 TooltipBox[
                  GraphicsBox[{{
                    GrayLevel[0], 
                    RectangleBox[{0, 0}]}, {
                    GrayLevel[0], 
                    RectangleBox[{1, -1}]}, {
                    RGBColor[
                    Rational[77, 255], 
                    Rational[44, 255], 
                    Rational[137, 255]], 
                    RectangleBox[{0, -1}, {2, 1}]}}, DefaultBaseStyle -> 
                   "ColorSwatchGraphics", AspectRatio -> 1, Frame -> True, 
                   FrameStyle -> 
                   RGBColor[
                    0.20130718954248367`, 0.11503267973856209`, 
                    0.3581699346405229], FrameTicks -> None, PlotRangePadding -> 
                   None, ImageSize -> 
                   Dynamic[{
                    Automatic, 1.35 CurrentValue["FontCapHeight"]/
                    AbsoluteCurrentValue[Magnification]}]], 
                  StyleBox[
                   RowBox[{"RGBColor", "[", 
                    RowBox[{
                    FractionBox["77", "255"], ",", 
                    FractionBox["44", "255"], ",", 
                    FractionBox["137", "255"]}], "]"}], NumberMarks -> 
                   False]], Appearance -> None, BaseStyle -> {}, 
                 BaselinePosition -> Baseline, DefaultBaseStyle -> {}, 
                 ButtonFunction :> With[{Typeset`box$ = EvaluationBox[]}, 
                   If[
                    Not[
                    AbsoluteCurrentValue["Deployed"]], 
                    SelectionMove[Typeset`box$, All, Expression]; 
                    FrontEnd`Private`$ColorSelectorInitialAlpha = 1; 
                    FrontEnd`Private`$ColorSelectorInitialColor = RGBColor[
                    Rational[77, 255], 
                    Rational[44, 255], 
                    Rational[137, 255]]; 
                    FrontEnd`Private`$ColorSelectorUseMakeBoxes = True; 
                    MathLink`CallFrontEnd[
                    FrontEnd`AttachCell[Typeset`box$, 
                    FrontEndResource["RGBColorValueSelector"], {
                    0, {Left, Bottom}}, {Left, Top}, 
                    "ClosingActions" -> {
                    "SelectionDeparture", "ParentChanged", 
                    "EvaluatorQuit"}]]]], BaseStyle -> Inherited, Evaluator -> 
                 Automatic, Method -> "Preemptive"], 
                RGBColor[
                 Rational[77, 255], 
                 Rational[44, 255], 
                 Rational[137, 255]], Editable -> False, Selectable -> False],
                ",", 
               InterpretationBox[
                ButtonBox[
                 TooltipBox[
                  GraphicsBox[{{
                    GrayLevel[0], 
                    RectangleBox[{0, 0}]}, {
                    GrayLevel[0], 
                    RectangleBox[{1, -1}]}, {
                    RGBColor[
                    Rational[77, 255], 
                    Rational[44, 255], 
                    Rational[137, 255]], 
                    RectangleBox[{0, -1}, {2, 1}]}}, DefaultBaseStyle -> 
                   "ColorSwatchGraphics", AspectRatio -> 1, Frame -> True, 
                   FrameStyle -> 
                   RGBColor[
                    0.20130718954248367`, 0.11503267973856209`, 
                    0.3581699346405229], FrameTicks -> None, PlotRangePadding -> 
                   None, ImageSize -> 
                   Dynamic[{
                    Automatic, 1.35 CurrentValue["FontCapHeight"]/
                    AbsoluteCurrentValue[Magnification]}]], 
                  StyleBox[
                   RowBox[{"RGBColor", "[", 
                    RowBox[{
                    FractionBox["77", "255"], ",", 
                    FractionBox["44", "255"], ",", 
                    FractionBox["137", "255"]}], "]"}], NumberMarks -> 
                   False]], Appearance -> None, BaseStyle -> {}, 
                 BaselinePosition -> Baseline, DefaultBaseStyle -> {}, 
                 ButtonFunction :> With[{Typeset`box$ = EvaluationBox[]}, 
                   If[
                    Not[
                    AbsoluteCurrentValue["Deployed"]], 
                    SelectionMove[Typeset`box$, All, Expression]; 
                    FrontEnd`Private`$ColorSelectorInitialAlpha = 1; 
                    FrontEnd`Private`$ColorSelectorInitialColor = RGBColor[
                    Rational[77, 255], 
                    Rational[44, 255], 
                    Rational[137, 255]]; 
                    FrontEnd`Private`$ColorSelectorUseMakeBoxes = True; 
                    MathLink`CallFrontEnd[
                    FrontEnd`AttachCell[Typeset`box$, 
                    FrontEndResource["RGBColorValueSelector"], {
                    0, {Left, Bottom}}, {Left, Top}, 
                    "ClosingActions" -> {
                    "SelectionDeparture", "ParentChanged", 
                    "EvaluatorQuit"}]]]], BaseStyle -> Inherited, Evaluator -> 
                 Automatic, Method -> "Preemptive"], 
                RGBColor[
                 Rational[77, 255], 
                 Rational[44, 255], 
                 Rational[137, 255]], Editable -> False, Selectable -> 
                False]}], "}"}], ",", 
           RowBox[{"{", 
             
             RowBox[{#, ",", #2, ",", #3, ",", #4, ",", #5, ",", #6, 
               ",", #7}], "}"}], ",", 
           RowBox[{"LegendMarkers", "\[Rule]", 
             RowBox[{"{", 
               RowBox[{
                 GraphicsBox[{
                   EdgeForm[], 
                   PolygonBox[{
                    Offset[{0., 4.255714892109202}, {0, 0}], 
                    Offset[{1.1014600646042805`, 4.110704923611274}, {0, 0}], 
                    Offset[{2.127857446054601, 3.68555720783032}, {0, 0}], 
                    Offset[{3.009244859006993, 3.009244859006993}, {0, 0}], 
                    Offset[{3.68555720783032, 2.127857446054601}, {0, 0}], 
                    Offset[{4.110704923611274, 1.1014600646042805`}, {0, 0}], 
                    Offset[{4.255714892109202, 0.}, {0, 0}], 
                    Offset[{4.110704923611274, -1.1014600646042805`}, {0, 0}], 
                    Offset[{3.68555720783032, -2.127857446054601}, {0, 0}], 
                    Offset[{3.009244859006993, -3.009244859006993}, {0, 0}], 
                    Offset[{2.127857446054601, -3.68555720783032}, {0, 0}], 
                    Offset[{1.1014600646042805`, -4.110704923611274}, {0, 0}], 
                    Offset[{0., -4.255714892109202}, {0, 0}], 
                    
                    Offset[{-1.1014600646042805`, -4.110704923611274}, {0, 
                    0}], 
                    Offset[{-2.127857446054601, -3.68555720783032}, {0, 0}], 
                    Offset[{-3.009244859006993, -3.009244859006993}, {0, 0}], 
                    Offset[{-3.68555720783032, -2.127857446054601}, {0, 0}], 
                    
                    Offset[{-4.110704923611274, -1.1014600646042805`}, {0, 
                    0}], 
                    Offset[{-4.255714892109202, 0.}, {0, 0}], 
                    Offset[{-4.110704923611274, 1.1014600646042805`}, {0, 0}], 
                    Offset[{-3.68555720783032, 2.127857446054601}, {0, 0}], 
                    Offset[{-3.009244859006993, 3.009244859006993}, {0, 0}], 
                    Offset[{-2.127857446054601, 3.68555720783032}, {0, 0}], 
                    
                    Offset[{-1.1014600646042805`, 4.110704923611274}, {0, 
                    0}]}]}, AlignmentPoint -> {0, 0}], ",", 
                 GraphicsBox[{
                   EdgeForm[], 
                   PolygonBox[{
                    Offset[{3.75, 3.75}, {0, 0}], 
                    Offset[{3.75, -3.75}, {0, 0}], 
                    Offset[{-3.75, -3.75}, {0, 0}], 
                    Offset[{-3.75, 3.75}, {0, 0}]}]}, 
                  AlignmentPoint -> {0, 0}], ",", 
                 GraphicsBox[{
                   EdgeForm[], 
                   PolygonBox[{
                    Offset[{0., 4.525483399593905}, {0, 0}], 
                    Offset[{4.525483399593905, 0.}, {0, 0}], 
                    Offset[{0., -4.525483399593905}, {0, 0}], 
                    Offset[{-4.525483399593905, 0.}, {0, 0}]}]}, 
                  AlignmentPoint -> {0, 0}], ",", 
                 GraphicsBox[{
                   EdgeForm[], 
                   PolygonBox[{
                    Offset[{0., 5.615249121930635}, {0, 0}], 
                    Offset[{4.862948388170192, -2.8076245609653174`}, {0, 0}], 
                    
                    Offset[{-4.862948388170192, -2.8076245609653174`}, {0, 
                    0}]}]}, AlignmentPoint -> {0, 0.013}], ",", 
                 GraphicsBox[{
                   EdgeForm[], 
                   PolygonBox[{
                    Offset[{4.862948388170192, 2.8076245609653174`}, {0, 0}], 
                    Offset[{0., -5.615249121930635}, {0, 0}], 
                    
                    Offset[{-4.862948388170192, 2.8076245609653174`}, {0, 
                    0}]}]}, AlignmentPoint -> {0, -0.013}], ",", 
                 GraphicsBox[{
                   EdgeForm[
                    Directive[
                    RGBColor[
                    NCache[
                    Rational[77, 255], 0.30196078431372547`], 
                    NCache[
                    Rational[44, 255], 0.17254901960784313`], 
                    NCache[
                    Rational[137, 255], 0.5372549019607843]], 
                    JoinForm["Round"], 
                    AbsoluteThickness[1.5]]], 
                   FaceForm[{
                    Opacity[0.5], 
                    GrayLevel[1]}], 
                   PolygonBox[{
                    Offset[{0., 3.972000565968588}, {0, 0}], 
                    Offset[{1.028029393630662, 3.8366579287038554`}, {0, 0}], 
                    Offset[{1.986000282984294, 3.439853393974965}, {0, 0}], 
                    Offset[{2.8086285350731934`, 2.8086285350731934`}, {0, 
                    0}], 
                    Offset[{3.439853393974965, 1.986000282984294}, {0, 0}], 
                    Offset[{3.8366579287038554`, 1.028029393630662}, {0, 0}], 
                    Offset[{3.972000565968588, 0.}, {0, 0}], 
                    Offset[{3.8366579287038554`, -1.028029393630662}, {0, 0}], 
                    Offset[{3.439853393974965, -1.986000282984294}, {0, 0}], 
                    
                    Offset[{2.8086285350731934`, -2.8086285350731934`}, {0, 
                    0}], 
                    Offset[{1.986000282984294, -3.439853393974965}, {0, 0}], 
                    Offset[{1.028029393630662, -3.8366579287038554`}, {0, 0}], 
                    Offset[{0., -3.972000565968588}, {0, 0}], 
                    
                    Offset[{-1.028029393630662, -3.8366579287038554`}, {0, 
                    0}], 
                    Offset[{-1.986000282984294, -3.439853393974965}, {0, 0}], 
                    
                    Offset[{-2.8086285350731934`, -2.8086285350731934`}, {0, 
                    0}], 
                    Offset[{-3.439853393974965, -1.986000282984294}, {0, 0}], 
                    
                    Offset[{-3.8366579287038554`, -1.028029393630662}, {0, 
                    0}], 
                    Offset[{-3.972000565968588, 0.}, {0, 0}], 
                    Offset[{-3.8366579287038554`, 1.028029393630662}, {0, 0}], 
                    Offset[{-3.439853393974965, 1.986000282984294}, {0, 0}], 
                    
                    Offset[{-2.8086285350731934`, 2.8086285350731934`}, {0, 
                    0}], 
                    Offset[{-1.986000282984294, 3.439853393974965}, {0, 0}], 
                    
                    Offset[{-1.028029393630662, 3.8366579287038554`}, {0, 
                    0}]}]}, AlignmentPoint -> {0, 0}], ",", 
                 GraphicsBox[{
                   EdgeForm[
                    Directive[
                    RGBColor[
                    NCache[
                    Rational[77, 255], 0.30196078431372547`], 
                    NCache[
                    Rational[44, 255], 0.17254901960784313`], 
                    NCache[
                    Rational[137, 255], 0.5372549019607843]], 
                    JoinForm["Round"], 
                    AbsoluteThickness[1.5]]], 
                   FaceForm[{
                    Opacity[0.5], 
                    GrayLevel[1]}], 
                   PolygonBox[{
                    Offset[{3.5, 3.5}, {0, 0}], 
                    Offset[{3.5, -3.5}, {0, 0}], 
                    Offset[{-3.5, -3.5}, {0, 0}], 
                    Offset[{-3.5, 3.5}, {0, 0}]}]}, AlignmentPoint -> {0, 0}],
                  ",", 
                 GraphicsBox[{
                   EdgeForm[
                    Directive[
                    RGBColor[
                    NCache[
                    Rational[8, 17], 0.47058823529411764`], 
                    NCache[
                    Rational[194, 255], 0.7607843137254902], 
                    NCache[
                    Rational[26, 85], 0.3058823529411765]], 
                    JoinForm["Round"], 
                    AbsoluteThickness[1.5]]], 
                   FaceForm[{
                    Opacity[0.5], 
                    GrayLevel[1]}], 
                   PolygonBox[{
                    Offset[{0., 4.171930009000631}, {0, 0}], 
                    Offset[{4.171930009000631, 0.}, {0, 0}], 
                    Offset[{0., -4.171930009000631}, {0, 0}], 
                    Offset[{-4.171930009000631, 0.}, {0, 0}]}]}, 
                  AlignmentPoint -> {0, 0}], ",", 
                 GraphicsBox[{
                   EdgeForm[
                    Directive[
                    RGBColor[
                    NCache[
                    Rational[8, 17], 0.47058823529411764`], 
                    NCache[
                    Rational[194, 255], 0.7607843137254902], 
                    NCache[
                    Rational[26, 85], 0.3058823529411765]], 
                    JoinForm["Round"], 
                    AbsoluteThickness[1.5]]], 
                   FaceForm[{
                    Opacity[0.5], 
                    GrayLevel[1]}], 
                   PolygonBox[{
                    Offset[{0., 5.001081249219471}, {0, 0}], 
                    Offset[{4.331063408214078, -2.5005406246097355`}, {0, 0}], 
                    
                    Offset[{-4.331063408214078, -2.5005406246097355`}, {0, 
                    0}]}]}, AlignmentPoint -> {0, 0.013}], ",", 
                 GraphicsBox[{
                   EdgeForm[
                    Directive[
                    RGBColor[
                    NCache[
                    Rational[8, 17], 0.47058823529411764`], 
                    NCache[
                    Rational[194, 255], 0.7607843137254902], 
                    NCache[
                    Rational[26, 85], 0.3058823529411765]], 
                    JoinForm["Round"], 
                    AbsoluteThickness[1.5]]], 
                   FaceForm[{
                    Opacity[0.5], 
                    GrayLevel[1]}], 
                   PolygonBox[{
                    Offset[{4.331063408214078, 2.5005406246097355`}, {0, 0}], 
                    Offset[{0., -5.001081249219471}, {0, 0}], 
                    
                    Offset[{-4.331063408214078, 2.5005406246097355`}, {0, 
                    0}]}]}, AlignmentPoint -> {0, -0.013}], ",", 
                 GraphicsBox[{
                   EdgeForm[], 
                   PolygonBox[{
                    Offset[{0., 4.255714892109202}, {0, 0}], 
                    Offset[{1.1014600646042805`, 4.110704923611274}, {0, 0}], 
                    Offset[{2.127857446054601, 3.68555720783032}, {0, 0}], 
                    Offset[{3.009244859006993, 3.009244859006993}, {0, 0}], 
                    Offset[{3.68555720783032, 2.127857446054601}, {0, 0}], 
                    Offset[{4.110704923611274, 1.1014600646042805`}, {0, 0}], 
                    Offset[{4.255714892109202, 0.}, {0, 0}], 
                    Offset[{4.110704923611274, -1.1014600646042805`}, {0, 0}], 
                    Offset[{3.68555720783032, -2.127857446054601}, {0, 0}], 
                    Offset[{3.009244859006993, -3.009244859006993}, {0, 0}], 
                    Offset[{2.127857446054601, -3.68555720783032}, {0, 0}], 
                    Offset[{1.1014600646042805`, -4.110704923611274}, {0, 0}], 
                    Offset[{0., -4.255714892109202}, {0, 0}], 
                    
                    Offset[{-1.1014600646042805`, -4.110704923611274}, {0, 
                    0}], 
                    Offset[{-2.127857446054601, -3.68555720783032}, {0, 0}], 
                    Offset[{-3.009244859006993, -3.009244859006993}, {0, 0}], 
                    Offset[{-3.68555720783032, -2.127857446054601}, {0, 0}], 
                    
                    Offset[{-4.110704923611274, -1.1014600646042805`}, {0, 
                    0}], 
                    Offset[{-4.255714892109202, 0.}, {0, 0}], 
                    Offset[{-4.110704923611274, 1.1014600646042805`}, {0, 0}], 
                    Offset[{-3.68555720783032, 2.127857446054601}, {0, 0}], 
                    Offset[{-3.009244859006993, 3.009244859006993}, {0, 0}], 
                    Offset[{-2.127857446054601, 3.68555720783032}, {0, 0}], 
                    
                    Offset[{-1.1014600646042805`, 4.110704923611274}, {0, 
                    0}]}]}, AlignmentPoint -> {0, 0}], ",", 
                 GraphicsBox[{
                   EdgeForm[], 
                   PolygonBox[{
                    Offset[{3.75, 3.75}, {0, 0}], 
                    Offset[{3.75, -3.75}, {0, 0}], 
                    Offset[{-3.75, -3.75}, {0, 0}], 
                    Offset[{-3.75, 3.75}, {0, 0}]}]}, 
                  AlignmentPoint -> {0, 0}], ",", 
                 GraphicsBox[{
                   EdgeForm[], 
                   PolygonBox[{
                    Offset[{0., 4.525483399593905}, {0, 0}], 
                    Offset[{4.525483399593905, 0.}, {0, 0}], 
                    Offset[{0., -4.525483399593905}, {0, 0}], 
                    Offset[{-4.525483399593905, 0.}, {0, 0}]}]}, 
                  AlignmentPoint -> {0, 0}], ",", 
                 GraphicsBox[{
                   EdgeForm[], 
                   PolygonBox[{
                    Offset[{0., 5.615249121930635}, {0, 0}], 
                    Offset[{4.862948388170192, -2.8076245609653174`}, {0, 0}], 
                    
                    Offset[{-4.862948388170192, -2.8076245609653174`}, {0, 
                    0}]}]}, AlignmentPoint -> {0, 0.013}], ",", 
                 GraphicsBox[{
                   EdgeForm[], 
                   PolygonBox[{
                    Offset[{4.862948388170192, 2.8076245609653174`}, {0, 0}], 
                    Offset[{0., -5.615249121930635}, {0, 0}], 
                    
                    Offset[{-4.862948388170192, 2.8076245609653174`}, {0, 
                    0}]}]}, AlignmentPoint -> {0, -0.013}], ",", 
                 GraphicsBox[{
                   EdgeForm[
                    Directive[
                    RGBColor[
                    NCache[
                    Rational[8, 17], 0.47058823529411764`], 
                    NCache[
                    Rational[194, 255], 0.7607843137254902], 
                    NCache[
                    Rational[26, 85], 0.3058823529411765]], 
                    JoinForm["Round"], 
                    AbsoluteThickness[1.5]]], 
                   FaceForm[{
                    Opacity[0.5], 
                    GrayLevel[1]}], 
                   PolygonBox[{
                    Offset[{0., 3.972000565968588}, {0, 0}], 
                    Offset[{1.028029393630662, 3.8366579287038554`}, {0, 0}], 
                    Offset[{1.986000282984294, 3.439853393974965}, {0, 0}], 
                    
                    Offset[{2.8086285350731934`, 2.8086285350731934`}, {0, 
                    0}], 
                    Offset[{3.439853393974965, 1.986000282984294}, {0, 0}], 
                    Offset[{3.8366579287038554`, 1.028029393630662}, {0, 0}], 
                    Offset[{3.972000565968588, 0.}, {0, 0}], 
                    Offset[{3.8366579287038554`, -1.028029393630662}, {0, 0}], 
                    Offset[{3.439853393974965, -1.986000282984294}, {0, 0}], 
                    
                    Offset[{2.8086285350731934`, -2.8086285350731934`}, {0, 
                    0}], 
                    Offset[{1.986000282984294, -3.439853393974965}, {0, 0}], 
                    Offset[{1.028029393630662, -3.8366579287038554`}, {0, 0}], 
                    Offset[{0., -3.972000565968588}, {0, 0}], 
                    
                    Offset[{-1.028029393630662, -3.8366579287038554`}, {0, 
                    0}], 
                    Offset[{-1.986000282984294, -3.439853393974965}, {0, 0}], 
                    
                    Offset[{-2.8086285350731934`, -2.8086285350731934`}, {0, 
                    0}], 
                    Offset[{-3.439853393974965, -1.986000282984294}, {0, 0}], 
                    
                    Offset[{-3.8366579287038554`, -1.028029393630662}, {0, 
                    0}], 
                    Offset[{-3.972000565968588, 0.}, {0, 0}], 
                    Offset[{-3.8366579287038554`, 1.028029393630662}, {0, 0}], 
                    Offset[{-3.439853393974965, 1.986000282984294}, {0, 0}], 
                    
                    Offset[{-2.8086285350731934`, 2.8086285350731934`}, {0, 
                    0}], 
                    Offset[{-1.986000282984294, 3.439853393974965}, {0, 0}], 
                    
                    Offset[{-1.028029393630662, 3.8366579287038554`}, {0, 
                    0}]}]}, AlignmentPoint -> {0, 0}], ",", 
                 GraphicsBox[{
                   EdgeForm[
                    Directive[
                    RGBColor[
                    0.6839215686274509, 0.5176470588235295, 
                    0.1003921568627451], 
                    JoinForm["Round"], 
                    AbsoluteThickness[1.5]]], 
                   FaceForm[{
                    Opacity[0.5], 
                    GrayLevel[1]}], 
                   PolygonBox[{
                    Offset[{3.5, 3.5}, {0, 0}], 
                    Offset[{3.5, -3.5}, {0, 0}], 
                    Offset[{-3.5, -3.5}, {0, 0}], 
                    Offset[{-3.5, 3.5}, {0, 0}]}]}, AlignmentPoint -> {0, 0}],
                  ",", 
                 GraphicsBox[{
                   EdgeForm[
                    Directive[
                    RGBColor[
                    0.6839215686274509, 0.5176470588235295, 
                    0.1003921568627451], 
                    JoinForm["Round"], 
                    AbsoluteThickness[1.5]]], 
                   FaceForm[{
                    Opacity[0.5], 
                    GrayLevel[1]}], 
                   PolygonBox[{
                    Offset[{0., 4.171930009000631}, {0, 0}], 
                    Offset[{4.171930009000631, 0.}, {0, 0}], 
                    Offset[{0., -4.171930009000631}, {0, 0}], 
                    Offset[{-4.171930009000631, 0.}, {0, 0}]}]}, 
                  AlignmentPoint -> {0, 0}], ",", 
                 GraphicsBox[{
                   EdgeForm[
                    Directive[
                    RGBColor[
                    0.6839215686274509, 0.5176470588235295, 
                    0.1003921568627451], 
                    JoinForm["Round"], 
                    AbsoluteThickness[1.5]]], 
                   FaceForm[{
                    Opacity[0.5], 
                    GrayLevel[1]}], 
                   PolygonBox[{
                    Offset[{0., 5.001081249219471}, {0, 0}], 
                    Offset[{4.331063408214078, -2.5005406246097355`}, {0, 0}], 
                    Offset[{-4.331063408214078, -2.5005406246097355`}, {0, 
                    0}]}]}, AlignmentPoint -> {0, 0.013}], ",", 
                 GraphicsBox[{
                   EdgeForm[
                    Directive[
                    RGBColor[
                    0.6839215686274509, 0.5176470588235295, 
                    0.1003921568627451], 
                    JoinForm["Round"], 
                    AbsoluteThickness[1.5]]], 
                   FaceForm[{
                    Opacity[0.5], 
                    GrayLevel[1]}], 
                   PolygonBox[{
                    Offset[{4.331063408214078, 2.5005406246097355`}, {0, 0}], 
                    Offset[{0., -5.001081249219471}, {0, 0}], 
                    
                    Offset[{-4.331063408214078, 2.5005406246097355`}, {0, 
                    0}]}]}, AlignmentPoint -> {0, -0.013}], ",", 
                 GraphicsBox[{
                   EdgeForm[], 
                   PolygonBox[{
                    Offset[{0., 4.255714892109202}, {0, 0}], 
                    Offset[{1.1014600646042805`, 4.110704923611274}, {0, 0}], 
                    Offset[{2.127857446054601, 3.68555720783032}, {0, 0}], 
                    Offset[{3.009244859006993, 3.009244859006993}, {0, 0}], 
                    Offset[{3.68555720783032, 2.127857446054601}, {0, 0}], 
                    Offset[{4.110704923611274, 1.1014600646042805`}, {0, 0}], 
                    Offset[{4.255714892109202, 0.}, {0, 0}], 
                    Offset[{4.110704923611274, -1.1014600646042805`}, {0, 0}], 
                    Offset[{3.68555720783032, -2.127857446054601}, {0, 0}], 
                    Offset[{3.009244859006993, -3.009244859006993}, {0, 0}], 
                    Offset[{2.127857446054601, -3.68555720783032}, {0, 0}], 
                    Offset[{1.1014600646042805`, -4.110704923611274}, {0, 0}], 
                    Offset[{0., -4.255714892109202}, {0, 0}], 
                    Offset[{-1.1014600646042805`, -4.110704923611274}, {0, 
                    0}], 
                    Offset[{-2.127857446054601, -3.68555720783032}, {0, 0}], 
                    Offset[{-3.009244859006993, -3.009244859006993}, {0, 0}], 
                    Offset[{-3.68555720783032, -2.127857446054601}, {0, 0}], 
                    
                    Offset[{-4.110704923611274, -1.1014600646042805`}, {0, 
                    0}], 
                    Offset[{-4.255714892109202, 0.}, {0, 0}], 
                    Offset[{-4.110704923611274, 1.1014600646042805`}, {0, 0}], 
                    Offset[{-3.68555720783032, 2.127857446054601}, {0, 0}], 
                    Offset[{-3.009244859006993, 3.009244859006993}, {0, 0}], 
                    Offset[{-2.127857446054601, 3.68555720783032}, {0, 0}], 
                    
                    Offset[{-1.1014600646042805`, 4.110704923611274}, {0, 
                    0}]}]}, AlignmentPoint -> {0, 0}]}], "}"}]}], ",", 
           RowBox[{"LegendMarkerSize", "\[Rule]", 
             RowBox[{"{", 
               RowBox[{"18", ",", "18"}], "}"}]}], ",", 
           RowBox[{"Spacings", "\[Rule]", 
             RowBox[{"{", 
               RowBox[{"0.`", ",", 
                 RowBox[{"-", "0.1`"}]}], "}"}]}]}], "]"}]& )], 
     TemplateBox[{
      StyleBox["\"H3N2 A/Brisbane/10/07\"", 12, FontFamily -> "Times", 
        StripOnInput -> False],StyleBox[
       "\"H3N2 A/Hong Kong/1/68-MA\"", 12, FontFamily -> "Times", 
        StripOnInput -> False],StyleBox[
       "\"H3N2 A/Panama/2007/99\"", 12, FontFamily -> "Times", StripOnInput -> 
        False],StyleBox[
       "\"H3N2 A/Wisconsin/67/05\"", 12, FontFamily -> "Times", StripOnInput -> 
        False],StyleBox[
       "\"H4 A/waterfowl/Hong Kong/MPA892/06\"", 12, FontFamily -> "Times", 
        StripOnInput -> False],StyleBox[
       "\"H7N9 A/Anhui/1/13\"", 12, FontFamily -> "Times", StripOnInput -> 
        False],StyleBox[
       "\"H7N7 A/New York/107/03 (PR8)\"", 12, FontFamily -> "Times", 
        StripOnInput -> False],StyleBox[
       "\"H7N7 A/mallard/Netherlands/12/00\"", 12, FontFamily -> "Times", 
        StripOnInput -> False],StyleBox[
       "\"H10N7 A/chicken/Germany/n/49\"", 12, FontFamily -> "Times", 
        StripOnInput -> False]},
      "PointLegend",
      DisplayFunction->(StyleBox[
        StyleBox[
         PaneBox[
          TagBox[
           GridBox[{{
              TagBox[
               GridBox[{{
                  GraphicsBox[{{}, {
                    Directive[
                    EdgeForm[
                    Directive[
                    Opacity[0.3], 
                    GrayLevel[0]]], 
                    PointSize[0.5], 
                    AbsoluteThickness[1.6], 
                    RGBColor[
                    NCache[
                    Rational[8, 17], 0.47058823529411764`], 
                    NCache[
                    Rational[194, 255], 0.7607843137254902], 
                    NCache[
                    Rational[26, 85], 0.3058823529411765]]], {
                    InsetBox[
                    GraphicsBox[{
                    EdgeForm[
                    Directive[
                    RGBColor[
                    NCache[
                    Rational[8, 17], 0.47058823529411764`], 
                    NCache[
                    Rational[194, 255], 0.7607843137254902], 
                    NCache[
                    Rational[26, 85], 0.3058823529411765]], 
                    JoinForm["Round"], 
                    AbsoluteThickness[1]]], 
                    FaceForm[{
                    Opacity[0.5], 
                    GrayLevel[1]}], 
                    PolygonBox[{
                    Offset[{0., 4.171930009000631}, {0, 0}], 
                    Offset[{4.171930009000631, 0.}, {0, 0}], 
                    Offset[{0., -4.171930009000631}, {0, 0}], 
                    Offset[{-4.171930009000631, 0.}, {0, 0}]}]}, {
                    DefaultBaseStyle -> {"Graphics", {
                    AbsolutePointSize[6]}, 
                    Directive[
                    EdgeForm[
                    Directive[
                    Opacity[0.3], 
                    GrayLevel[0]]], 
                    PointSize[0.5], 
                    AbsoluteThickness[1.6], 
                    RGBColor[
                    Rational[8, 17], 
                    Rational[194, 255], 
                    Rational[26, 85]]]}, AlignmentPoint -> {0, 0}}], 
                    NCache[
                    Scaled[{
                    Rational[1, 2], 
                    Rational[1, 2]}], 
                    Scaled[{0.5, 0.5}]], Automatic, 
                    Scaled[1]]}}}, AspectRatio -> Full, ImageSize -> {18, 18},
                    PlotRangePadding -> None, ImagePadding -> Automatic, 
                   BaselinePosition -> (Scaled[0.2777777777777778] -> 
                    Baseline)], #}, {
                  GraphicsBox[{{}, {
                    Directive[
                    EdgeForm[
                    Directive[
                    Opacity[0.3], 
                    GrayLevel[0]]], 
                    PointSize[0.5], 
                    AbsoluteThickness[1.6], 
                    RGBColor[
                    NCache[
                    Rational[8, 17], 0.47058823529411764`], 
                    NCache[
                    Rational[194, 255], 0.7607843137254902], 
                    NCache[
                    Rational[26, 85], 0.3058823529411765]]], {
                    InsetBox[
                    GraphicsBox[{
                    EdgeForm[
                    Directive[
                    RGBColor[
                    NCache[
                    Rational[8, 17], 0.47058823529411764`], 
                    NCache[
                    Rational[194, 255], 0.7607843137254902], 
                    NCache[
                    Rational[26, 85], 0.3058823529411765]], 
                    JoinForm["Round"], 
                    AbsoluteThickness[1]]], 
                    FaceForm[{
                    Opacity[0.5], 
                    GrayLevel[1]}], 
                    PolygonBox[{
                    Offset[{0., 5.001081249219471}, {0, 0}], 
                    Offset[{4.331063408214078, -2.5005406246097355`}, {0, 0}], 
                    
                    Offset[{-4.331063408214078, -2.5005406246097355`}, {0, 
                    0}]}]}, {DefaultBaseStyle -> {"Graphics", {
                    AbsolutePointSize[6]}, 
                    Directive[
                    EdgeForm[
                    Directive[
                    Opacity[0.3], 
                    GrayLevel[0]]], 
                    PointSize[0.5], 
                    AbsoluteThickness[1.6], 
                    RGBColor[
                    Rational[8, 17], 
                    Rational[194, 255], 
                    Rational[26, 85]]]}, AlignmentPoint -> {0, 0.013}}], 
                    NCache[
                    Scaled[{
                    Rational[1, 2], 
                    Rational[1, 2]}], 
                    Scaled[{0.5, 0.5}]], Automatic, 
                    Scaled[1]]}}}, AspectRatio -> Full, ImageSize -> {18, 18},
                    PlotRangePadding -> None, ImagePadding -> Automatic, 
                   BaselinePosition -> (Scaled[0.2777777777777778] -> 
                    Baseline)], #2}, {
                  GraphicsBox[{{}, {
                    Directive[
                    EdgeForm[
                    Directive[
                    Opacity[0.3], 
                    GrayLevel[0]]], 
                    PointSize[0.5], 
                    AbsoluteThickness[1.6], 
                    RGBColor[
                    NCache[
                    Rational[8, 17], 0.47058823529411764`], 
                    NCache[
                    Rational[194, 255], 0.7607843137254902], 
                    NCache[
                    Rational[26, 85], 0.3058823529411765]]], {
                    InsetBox[
                    GraphicsBox[{
                    EdgeForm[
                    Directive[
                    RGBColor[
                    NCache[
                    Rational[8, 17], 0.47058823529411764`], 
                    NCache[
                    Rational[194, 255], 0.7607843137254902], 
                    NCache[
                    Rational[26, 85], 0.3058823529411765]], 
                    JoinForm["Round"], 
                    AbsoluteThickness[1]]], 
                    FaceForm[{
                    Opacity[0.5], 
                    GrayLevel[1]}], 
                    PolygonBox[{
                    Offset[{4.331063408214078, 2.5005406246097355`}, {0, 0}], 
                    Offset[{0., -5.001081249219471}, {0, 0}], 
                    
                    Offset[{-4.331063408214078, 2.5005406246097355`}, {0, 
                    0}]}]}, {DefaultBaseStyle -> {"Graphics", {
                    AbsolutePointSize[6]}, 
                    Directive[
                    EdgeForm[
                    Directive[
                    Opacity[0.3], 
                    GrayLevel[0]]], 
                    PointSize[0.5], 
                    AbsoluteThickness[1.6], 
                    RGBColor[
                    Rational[8, 17], 
                    Rational[194, 255], 
                    Rational[26, 85]]]}, AlignmentPoint -> {0, -0.013}}], 
                    NCache[
                    Scaled[{
                    Rational[1, 2], 
                    Rational[1, 2]}], 
                    Scaled[{0.5, 0.5}]], Automatic, 
                    Scaled[1]]}}}, AspectRatio -> Full, ImageSize -> {18, 18},
                    PlotRangePadding -> None, ImagePadding -> Automatic, 
                   BaselinePosition -> (Scaled[0.2777777777777778] -> 
                    Baseline)], #3}, {
                  GraphicsBox[{{}, {
                    Directive[
                    EdgeForm[
                    Directive[
                    Opacity[0.3], 
                    GrayLevel[0]]], 
                    PointSize[0.5], 
                    AbsoluteThickness[1.6], 
                    RGBColor[
                    NCache[
                    Rational[8, 17], 0.47058823529411764`], 
                    NCache[
                    Rational[194, 255], 0.7607843137254902], 
                    NCache[
                    Rational[26, 85], 0.3058823529411765]]], {
                    InsetBox[
                    GraphicsBox[{
                    EdgeForm[], 
                    PolygonBox[{
                    Offset[{0., 4.255714892109202}, {0, 0}], 
                    Offset[{1.1014600646042805`, 4.110704923611274}, {0, 0}], 
                    Offset[{2.127857446054601, 3.68555720783032}, {0, 0}], 
                    Offset[{3.009244859006993, 3.009244859006993}, {0, 0}], 
                    Offset[{3.68555720783032, 2.127857446054601}, {0, 0}], 
                    Offset[{4.110704923611274, 1.1014600646042805`}, {0, 0}], 
                    Offset[{4.255714892109202, 0.}, {0, 0}], 
                    Offset[{4.110704923611274, -1.1014600646042805`}, {0, 0}], 
                    Offset[{3.68555720783032, -2.127857446054601}, {0, 0}], 
                    Offset[{3.009244859006993, -3.009244859006993}, {0, 0}], 
                    Offset[{2.127857446054601, -3.68555720783032}, {0, 0}], 
                    Offset[{1.1014600646042805`, -4.110704923611274}, {0, 0}], 
                    Offset[{0., -4.255714892109202}, {0, 0}], 
                    
                    Offset[{-1.1014600646042805`, -4.110704923611274}, {0, 
                    0}], 
                    Offset[{-2.127857446054601, -3.68555720783032}, {0, 0}], 
                    Offset[{-3.009244859006993, -3.009244859006993}, {0, 0}], 
                    Offset[{-3.68555720783032, -2.127857446054601}, {0, 0}], 
                    
                    Offset[{-4.110704923611274, -1.1014600646042805`}, {0, 
                    0}], 
                    Offset[{-4.255714892109202, 0.}, {0, 0}], 
                    Offset[{-4.110704923611274, 1.1014600646042805`}, {0, 0}], 
                    Offset[{-3.68555720783032, 2.127857446054601}, {0, 0}], 
                    Offset[{-3.009244859006993, 3.009244859006993}, {0, 0}], 
                    Offset[{-2.127857446054601, 3.68555720783032}, {0, 0}], 
                    
                    Offset[{-1.1014600646042805`, 4.110704923611274}, {0, 
                    0}]}]}, {DefaultBaseStyle -> {"Graphics", {
                    AbsolutePointSize[6]}, 
                    Directive[
                    EdgeForm[
                    Directive[
                    Opacity[0.3], 
                    GrayLevel[0]]], 
                    PointSize[0.5], 
                    AbsoluteThickness[1.6], 
                    RGBColor[
                    Rational[8, 17], 
                    Rational[194, 255], 
                    Rational[26, 85]]]}, AlignmentPoint -> {0, 0}}], 
                    NCache[
                    Scaled[{
                    Rational[1, 2], 
                    Rational[1, 2]}], 
                    Scaled[{0.5, 0.5}]], Automatic, 
                    Scaled[1]]}}}, AspectRatio -> Full, ImageSize -> {18, 18},
                    PlotRangePadding -> None, ImagePadding -> Automatic, 
                   BaselinePosition -> (Scaled[0.2777777777777778] -> 
                    Baseline)], #4}, {
                  GraphicsBox[{{}, {
                    Directive[
                    EdgeForm[
                    Directive[
                    Opacity[0.3], 
                    GrayLevel[0]]], 
                    PointSize[0.5], 
                    AbsoluteThickness[1.6], 
                    RGBColor[
                    NCache[
                    Rational[8, 17], 0.47058823529411764`], 
                    NCache[
                    Rational[194, 255], 0.7607843137254902], 
                    NCache[
                    Rational[26, 85], 0.3058823529411765]]], {
                    InsetBox[
                    GraphicsBox[{
                    EdgeForm[], 
                    PolygonBox[{
                    Offset[{3.75, 3.75}, {0, 0}], 
                    Offset[{3.75, -3.75}, {0, 0}], 
                    Offset[{-3.75, -3.75}, {0, 0}], 
                    Offset[{-3.75, 3.75}, {0, 0}]}]}, {
                    DefaultBaseStyle -> {"Graphics", {
                    AbsolutePointSize[6]}, 
                    Directive[
                    EdgeForm[
                    Directive[
                    Opacity[0.3], 
                    GrayLevel[0]]], 
                    PointSize[0.5], 
                    AbsoluteThickness[1.6], 
                    RGBColor[
                    Rational[8, 17], 
                    Rational[194, 255], 
                    Rational[26, 85]]]}, AlignmentPoint -> {0, 0}}], 
                    NCache[
                    Scaled[{
                    Rational[1, 2], 
                    Rational[1, 2]}], 
                    Scaled[{0.5, 0.5}]], Automatic, 
                    Scaled[1]]}}}, AspectRatio -> Full, ImageSize -> {18, 18},
                    PlotRangePadding -> None, ImagePadding -> Automatic, 
                   BaselinePosition -> (Scaled[0.2777777777777778] -> 
                    Baseline)], #5}, {
                  GraphicsBox[{{}, {
                    Directive[
                    EdgeForm[
                    Directive[
                    Opacity[0.3], 
                    GrayLevel[0]]], 
                    PointSize[0.5], 
                    AbsoluteThickness[1.6], 
                    RGBColor[
                    NCache[
                    Rational[8, 17], 0.47058823529411764`], 
                    NCache[
                    Rational[194, 255], 0.7607843137254902], 
                    NCache[
                    Rational[26, 85], 0.3058823529411765]]], {
                    InsetBox[
                    GraphicsBox[{
                    EdgeForm[], 
                    PolygonBox[{
                    Offset[{0., 4.525483399593905}, {0, 0}], 
                    Offset[{4.525483399593905, 0.}, {0, 0}], 
                    Offset[{0., -4.525483399593905}, {0, 0}], 
                    Offset[{-4.525483399593905, 0.}, {0, 0}]}]}, {
                    DefaultBaseStyle -> {"Graphics", {
                    AbsolutePointSize[6]}, 
                    Directive[
                    EdgeForm[
                    Directive[
                    Opacity[0.3], 
                    GrayLevel[0]]], 
                    PointSize[0.5], 
                    AbsoluteThickness[1.6], 
                    RGBColor[
                    Rational[8, 17], 
                    Rational[194, 255], 
                    Rational[26, 85]]]}, AlignmentPoint -> {0, 0}}], 
                    NCache[
                    Scaled[{
                    Rational[1, 2], 
                    Rational[1, 2]}], 
                    Scaled[{0.5, 0.5}]], Automatic, 
                    Scaled[1]]}}}, AspectRatio -> Full, ImageSize -> {18, 18},
                    PlotRangePadding -> None, ImagePadding -> Automatic, 
                   BaselinePosition -> (Scaled[0.2777777777777778] -> 
                    Baseline)], #6}, {
                  GraphicsBox[{{}, {
                    Directive[
                    EdgeForm[
                    Directive[
                    Opacity[0.3], 
                    GrayLevel[0]]], 
                    PointSize[0.5], 
                    AbsoluteThickness[1.6], 
                    RGBColor[
                    NCache[
                    Rational[8, 17], 0.47058823529411764`], 
                    NCache[
                    Rational[194, 255], 0.7607843137254902], 
                    NCache[
                    Rational[26, 85], 0.3058823529411765]]], {
                    InsetBox[
                    GraphicsBox[{
                    EdgeForm[], 
                    PolygonBox[{
                    Offset[{0., 5.615249121930635}, {0, 0}], 
                    Offset[{4.862948388170192, -2.8076245609653174`}, {0, 0}], 
                    
                    Offset[{-4.862948388170192, -2.8076245609653174`}, {0, 
                    0}]}]}, {DefaultBaseStyle -> {"Graphics", {
                    AbsolutePointSize[6]}, 
                    Directive[
                    EdgeForm[
                    Directive[
                    Opacity[0.3], 
                    GrayLevel[0]]], 
                    PointSize[0.5], 
                    AbsoluteThickness[1.6], 
                    RGBColor[
                    Rational[8, 17], 
                    Rational[194, 255], 
                    Rational[26, 85]]]}, AlignmentPoint -> {0, 0.013}}], 
                    NCache[
                    Scaled[{
                    Rational[1, 2], 
                    Rational[1, 2]}], 
                    Scaled[{0.5, 0.5}]], Automatic, 
                    Scaled[1]]}}}, AspectRatio -> Full, ImageSize -> {18, 18},
                    PlotRangePadding -> None, ImagePadding -> Automatic, 
                   BaselinePosition -> (Scaled[0.2777777777777778] -> 
                    Baseline)], #7}, {
                  GraphicsBox[{{}, {
                    Directive[
                    EdgeForm[
                    Directive[
                    Opacity[0.3], 
                    GrayLevel[0]]], 
                    PointSize[0.5], 
                    AbsoluteThickness[1.6], 
                    RGBColor[
                    NCache[
                    Rational[8, 17], 0.47058823529411764`], 
                    NCache[
                    Rational[194, 255], 0.7607843137254902], 
                    NCache[
                    Rational[26, 85], 0.3058823529411765]]], {
                    InsetBox[
                    GraphicsBox[{
                    EdgeForm[], 
                    PolygonBox[{
                    Offset[{4.862948388170192, 2.8076245609653174`}, {0, 0}], 
                    Offset[{0., -5.615249121930635}, {0, 0}], 
                    
                    Offset[{-4.862948388170192, 2.8076245609653174`}, {0, 
                    0}]}]}, {DefaultBaseStyle -> {"Graphics", {
                    AbsolutePointSize[6]}, 
                    Directive[
                    EdgeForm[
                    Directive[
                    Opacity[0.3], 
                    GrayLevel[0]]], 
                    PointSize[0.5], 
                    AbsoluteThickness[1.6], 
                    RGBColor[
                    Rational[8, 17], 
                    Rational[194, 255], 
                    Rational[26, 85]]]}, AlignmentPoint -> {0, -0.013}}], 
                    NCache[
                    Scaled[{
                    Rational[1, 2], 
                    Rational[1, 2]}], 
                    Scaled[{0.5, 0.5}]], Automatic, 
                    Scaled[1]]}}}, AspectRatio -> Full, ImageSize -> {18, 18},
                    PlotRangePadding -> None, ImagePadding -> Automatic, 
                   BaselinePosition -> (Scaled[0.2777777777777778] -> 
                    Baseline)], #8}, {
                  GraphicsBox[{{}, {
                    Directive[
                    EdgeForm[
                    Directive[
                    Opacity[0.3], 
                    GrayLevel[0]]], 
                    PointSize[0.5], 
                    AbsoluteThickness[1.6], 
                    RGBColor[
                    NCache[
                    Rational[8, 17], 0.47058823529411764`], 
                    NCache[
                    Rational[194, 255], 0.7607843137254902], 
                    NCache[
                    Rational[26, 85], 0.3058823529411765]]], {
                    InsetBox[
                    GraphicsBox[{
                    EdgeForm[
                    Directive[
                    RGBColor[
                    NCache[
                    Rational[8, 17], 0.47058823529411764`], 
                    NCache[
                    Rational[194, 255], 0.7607843137254902], 
                    NCache[
                    Rational[26, 85], 0.3058823529411765]], 
                    JoinForm["Round"], 
                    AbsoluteThickness[1]]], 
                    FaceForm[{
                    Opacity[0.5], 
                    GrayLevel[1]}], 
                    PolygonBox[{
                    Offset[{0., 3.972000565968588}, {0, 0}], 
                    Offset[{1.028029393630662, 3.8366579287038554`}, {0, 0}], 
                    Offset[{1.986000282984294, 3.439853393974965}, {0, 0}], 
                    
                    Offset[{2.8086285350731934`, 2.8086285350731934`}, {0, 
                    0}], 
                    Offset[{3.439853393974965, 1.986000282984294}, {0, 0}], 
                    Offset[{3.8366579287038554`, 1.028029393630662}, {0, 0}], 
                    Offset[{3.972000565968588, 0.}, {0, 0}], 
                    Offset[{3.8366579287038554`, -1.028029393630662}, {0, 0}], 
                    Offset[{3.439853393974965, -1.986000282984294}, {0, 0}], 
                    
                    Offset[{2.8086285350731934`, -2.8086285350731934`}, {0, 
                    0}], 
                    Offset[{1.986000282984294, -3.439853393974965}, {0, 0}], 
                    Offset[{1.028029393630662, -3.8366579287038554`}, {0, 0}], 
                    Offset[{0., -3.972000565968588}, {0, 0}], 
                    
                    Offset[{-1.028029393630662, -3.8366579287038554`}, {0, 
                    0}], 
                    Offset[{-1.986000282984294, -3.439853393974965}, {0, 0}], 
                    
                    Offset[{-2.8086285350731934`, -2.8086285350731934`}, {0, 
                    0}], 
                    Offset[{-3.439853393974965, -1.986000282984294}, {0, 0}], 
                    
                    Offset[{-3.8366579287038554`, -1.028029393630662}, {0, 
                    0}], 
                    Offset[{-3.972000565968588, 0.}, {0, 0}], 
                    Offset[{-3.8366579287038554`, 1.028029393630662}, {0, 0}], 
                    Offset[{-3.439853393974965, 1.986000282984294}, {0, 0}], 
                    
                    Offset[{-2.8086285350731934`, 2.8086285350731934`}, {0, 
                    0}], 
                    Offset[{-1.986000282984294, 3.439853393974965}, {0, 0}], 
                    
                    Offset[{-1.028029393630662, 3.8366579287038554`}, {0, 
                    0}]}]}, {DefaultBaseStyle -> {"Graphics", {
                    AbsolutePointSize[6]}, 
                    Directive[
                    EdgeForm[
                    Directive[
                    Opacity[0.3], 
                    GrayLevel[0]]], 
                    PointSize[0.5], 
                    AbsoluteThickness[1.6], 
                    RGBColor[
                    Rational[8, 17], 
                    Rational[194, 255], 
                    Rational[26, 85]]]}, AlignmentPoint -> {0, 0}}], 
                    NCache[
                    Scaled[{
                    Rational[1, 2], 
                    Rational[1, 2]}], 
                    Scaled[{0.5, 0.5}]], Automatic, 
                    Scaled[1]]}}}, AspectRatio -> Full, ImageSize -> {18, 18},
                    PlotRangePadding -> None, ImagePadding -> Automatic, 
                   BaselinePosition -> (Scaled[0.2777777777777778] -> 
                    Baseline)], #9}}, 
                GridBoxAlignment -> {
                 "Columns" -> {Center, Left}, "Rows" -> {{Baseline}}}, 
                AutoDelete -> False, 
                GridBoxDividers -> {
                 "Columns" -> {{False}}, "Rows" -> {{False}}}, 
                GridBoxItemSize -> {"Columns" -> {{All}}, "Rows" -> {{All}}}, 
                GridBoxSpacings -> {"Columns" -> {{0.}}, "Rows" -> {{-0.1}}}],
                "Grid"]}}, 
            GridBoxAlignment -> {"Columns" -> {{Left}}, "Rows" -> {{Top}}}, 
            AutoDelete -> False, 
            GridBoxItemSize -> {
             "Columns" -> {{Automatic}}, "Rows" -> {{Automatic}}}, 
            GridBoxSpacings -> {"Columns" -> {{0.}}, "Rows" -> {{0}}}], 
           "Grid"], Alignment -> Left, AppearanceElements -> None, 
          ImageMargins -> {{5, 5}, {5, 5}}, ImageSizeAction -> "ResizeToFit"],
          LineIndent -> 0, StripOnInput -> False], {FontFamily -> "Arial"}, 
        Background -> Automatic, StripOnInput -> False]& ),
      Editable->True,
      InterpretationFunction:>(RowBox[{"PointLegend", "[", 
         RowBox[{
           RowBox[{"{", 
             RowBox[{
               InterpretationBox[
                ButtonBox[
                 TooltipBox[
                  GraphicsBox[{{
                    GrayLevel[0], 
                    RectangleBox[{0, 0}]}, {
                    GrayLevel[0], 
                    RectangleBox[{1, -1}]}, {
                    RGBColor[
                    Rational[8, 17], 
                    Rational[194, 255], 
                    Rational[26, 85]], 
                    RectangleBox[{0, -1}, {2, 1}]}}, DefaultBaseStyle -> 
                   "ColorSwatchGraphics", AspectRatio -> 1, Frame -> True, 
                   FrameStyle -> 
                   RGBColor[
                    0.3137254901960784, 0.5071895424836601, 
                    0.20392156862745098`], FrameTicks -> None, 
                   PlotRangePadding -> None, ImageSize -> 
                   Dynamic[{
                    Automatic, 1.35 CurrentValue["FontCapHeight"]/
                    AbsoluteCurrentValue[Magnification]}]], 
                  StyleBox[
                   RowBox[{"RGBColor", "[", 
                    RowBox[{
                    FractionBox["8", "17"], ",", 
                    FractionBox["194", "255"], ",", 
                    FractionBox["26", "85"]}], "]"}], NumberMarks -> False]], 
                 Appearance -> None, BaseStyle -> {}, BaselinePosition -> 
                 Baseline, DefaultBaseStyle -> {}, ButtonFunction :> 
                 With[{Typeset`box$ = EvaluationBox[]}, 
                   If[
                    Not[
                    AbsoluteCurrentValue["Deployed"]], 
                    SelectionMove[Typeset`box$, All, Expression]; 
                    FrontEnd`Private`$ColorSelectorInitialAlpha = 1; 
                    FrontEnd`Private`$ColorSelectorInitialColor = RGBColor[
                    Rational[8, 17], 
                    Rational[194, 255], 
                    Rational[26, 85]]; 
                    FrontEnd`Private`$ColorSelectorUseMakeBoxes = True; 
                    MathLink`CallFrontEnd[
                    FrontEnd`AttachCell[Typeset`box$, 
                    FrontEndResource["RGBColorValueSelector"], {
                    0, {Left, Bottom}}, {Left, Top}, 
                    "ClosingActions" -> {
                    "SelectionDeparture", "ParentChanged", 
                    "EvaluatorQuit"}]]]], BaseStyle -> Inherited, Evaluator -> 
                 Automatic, Method -> "Preemptive"], 
                RGBColor[
                 Rational[8, 17], 
                 Rational[194, 255], 
                 Rational[26, 85]], Editable -> False, Selectable -> False], 
               ",", 
               InterpretationBox[
                ButtonBox[
                 TooltipBox[
                  GraphicsBox[{{
                    GrayLevel[0], 
                    RectangleBox[{0, 0}]}, {
                    GrayLevel[0], 
                    RectangleBox[{1, -1}]}, {
                    RGBColor[
                    Rational[8, 17], 
                    Rational[194, 255], 
                    Rational[26, 85]], 
                    RectangleBox[{0, -1}, {2, 1}]}}, DefaultBaseStyle -> 
                   "ColorSwatchGraphics", AspectRatio -> 1, Frame -> True, 
                   FrameStyle -> 
                   RGBColor[
                    0.3137254901960784, 0.5071895424836601, 
                    0.20392156862745098`], FrameTicks -> None, 
                   PlotRangePadding -> None, ImageSize -> 
                   Dynamic[{
                    Automatic, 1.35 CurrentValue["FontCapHeight"]/
                    AbsoluteCurrentValue[Magnification]}]], 
                  StyleBox[
                   RowBox[{"RGBColor", "[", 
                    RowBox[{
                    FractionBox["8", "17"], ",", 
                    FractionBox["194", "255"], ",", 
                    FractionBox["26", "85"]}], "]"}], NumberMarks -> False]], 
                 Appearance -> None, BaseStyle -> {}, BaselinePosition -> 
                 Baseline, DefaultBaseStyle -> {}, ButtonFunction :> 
                 With[{Typeset`box$ = EvaluationBox[]}, 
                   If[
                    Not[
                    AbsoluteCurrentValue["Deployed"]], 
                    SelectionMove[Typeset`box$, All, Expression]; 
                    FrontEnd`Private`$ColorSelectorInitialAlpha = 1; 
                    FrontEnd`Private`$ColorSelectorInitialColor = RGBColor[
                    Rational[8, 17], 
                    Rational[194, 255], 
                    Rational[26, 85]]; 
                    FrontEnd`Private`$ColorSelectorUseMakeBoxes = True; 
                    MathLink`CallFrontEnd[
                    FrontEnd`AttachCell[Typeset`box$, 
                    FrontEndResource["RGBColorValueSelector"], {
                    0, {Left, Bottom}}, {Left, Top}, 
                    "ClosingActions" -> {
                    "SelectionDeparture", "ParentChanged", 
                    "EvaluatorQuit"}]]]], BaseStyle -> Inherited, Evaluator -> 
                 Automatic, Method -> "Preemptive"], 
                RGBColor[
                 Rational[8, 17], 
                 Rational[194, 255], 
                 Rational[26, 85]], Editable -> False, Selectable -> False], 
               ",", 
               InterpretationBox[
                ButtonBox[
                 TooltipBox[
                  GraphicsBox[{{
                    GrayLevel[0], 
                    RectangleBox[{0, 0}]}, {
                    GrayLevel[0], 
                    RectangleBox[{1, -1}]}, {
                    RGBColor[
                    Rational[8, 17], 
                    Rational[194, 255], 
                    Rational[26, 85]], 
                    RectangleBox[{0, -1}, {2, 1}]}}, DefaultBaseStyle -> 
                   "ColorSwatchGraphics", AspectRatio -> 1, Frame -> True, 
                   FrameStyle -> 
                   RGBColor[
                    0.3137254901960784, 0.5071895424836601, 
                    0.20392156862745098`], FrameTicks -> None, 
                   PlotRangePadding -> None, ImageSize -> 
                   Dynamic[{
                    Automatic, 1.35 CurrentValue["FontCapHeight"]/
                    AbsoluteCurrentValue[Magnification]}]], 
                  StyleBox[
                   RowBox[{"RGBColor", "[", 
                    RowBox[{
                    FractionBox["8", "17"], ",", 
                    FractionBox["194", "255"], ",", 
                    FractionBox["26", "85"]}], "]"}], NumberMarks -> False]], 
                 Appearance -> None, BaseStyle -> {}, BaselinePosition -> 
                 Baseline, DefaultBaseStyle -> {}, ButtonFunction :> 
                 With[{Typeset`box$ = EvaluationBox[]}, 
                   If[
                    Not[
                    AbsoluteCurrentValue["Deployed"]], 
                    SelectionMove[Typeset`box$, All, Expression]; 
                    FrontEnd`Private`$ColorSelectorInitialAlpha = 1; 
                    FrontEnd`Private`$ColorSelectorInitialColor = RGBColor[
                    Rational[8, 17], 
                    Rational[194, 255], 
                    Rational[26, 85]]; 
                    FrontEnd`Private`$ColorSelectorUseMakeBoxes = True; 
                    MathLink`CallFrontEnd[
                    FrontEnd`AttachCell[Typeset`box$, 
                    FrontEndResource["RGBColorValueSelector"], {
                    0, {Left, Bottom}}, {Left, Top}, 
                    "ClosingActions" -> {
                    "SelectionDeparture", "ParentChanged", 
                    "EvaluatorQuit"}]]]], BaseStyle -> Inherited, Evaluator -> 
                 Automatic, Method -> "Preemptive"], 
                RGBColor[
                 Rational[8, 17], 
                 Rational[194, 255], 
                 Rational[26, 85]], Editable -> False, Selectable -> False], 
               ",", 
               InterpretationBox[
                ButtonBox[
                 TooltipBox[
                  GraphicsBox[{{
                    GrayLevel[0], 
                    RectangleBox[{0, 0}]}, {
                    GrayLevel[0], 
                    RectangleBox[{1, -1}]}, {
                    RGBColor[
                    Rational[8, 17], 
                    Rational[194, 255], 
                    Rational[26, 85]], 
                    RectangleBox[{0, -1}, {2, 1}]}}, DefaultBaseStyle -> 
                   "ColorSwatchGraphics", AspectRatio -> 1, Frame -> True, 
                   FrameStyle -> 
                   RGBColor[
                    0.3137254901960784, 0.5071895424836601, 
                    0.20392156862745098`], FrameTicks -> None, 
                   PlotRangePadding -> None, ImageSize -> 
                   Dynamic[{
                    Automatic, 1.35 CurrentValue["FontCapHeight"]/
                    AbsoluteCurrentValue[Magnification]}]], 
                  StyleBox[
                   RowBox[{"RGBColor", "[", 
                    RowBox[{
                    FractionBox["8", "17"], ",", 
                    FractionBox["194", "255"], ",", 
                    FractionBox["26", "85"]}], "]"}], NumberMarks -> False]], 
                 Appearance -> None, BaseStyle -> {}, BaselinePosition -> 
                 Baseline, DefaultBaseStyle -> {}, ButtonFunction :> 
                 With[{Typeset`box$ = EvaluationBox[]}, 
                   If[
                    Not[
                    AbsoluteCurrentValue["Deployed"]], 
                    SelectionMove[Typeset`box$, All, Expression]; 
                    FrontEnd`Private`$ColorSelectorInitialAlpha = 1; 
                    FrontEnd`Private`$ColorSelectorInitialColor = RGBColor[
                    Rational[8, 17], 
                    Rational[194, 255], 
                    Rational[26, 85]]; 
                    FrontEnd`Private`$ColorSelectorUseMakeBoxes = True; 
                    MathLink`CallFrontEnd[
                    FrontEnd`AttachCell[Typeset`box$, 
                    FrontEndResource["RGBColorValueSelector"], {
                    0, {Left, Bottom}}, {Left, Top}, 
                    "ClosingActions" -> {
                    "SelectionDeparture", "ParentChanged", 
                    "EvaluatorQuit"}]]]], BaseStyle -> Inherited, Evaluator -> 
                 Automatic, Method -> "Preemptive"], 
                RGBColor[
                 Rational[8, 17], 
                 Rational[194, 255], 
                 Rational[26, 85]], Editable -> False, Selectable -> False], 
               ",", 
               InterpretationBox[
                ButtonBox[
                 TooltipBox[
                  GraphicsBox[{{
                    GrayLevel[0], 
                    RectangleBox[{0, 0}]}, {
                    GrayLevel[0], 
                    RectangleBox[{1, -1}]}, {
                    RGBColor[
                    Rational[8, 17], 
                    Rational[194, 255], 
                    Rational[26, 85]], 
                    RectangleBox[{0, -1}, {2, 1}]}}, DefaultBaseStyle -> 
                   "ColorSwatchGraphics", AspectRatio -> 1, Frame -> True, 
                   FrameStyle -> 
                   RGBColor[
                    0.3137254901960784, 0.5071895424836601, 
                    0.20392156862745098`], FrameTicks -> None, 
                   PlotRangePadding -> None, ImageSize -> 
                   Dynamic[{
                    Automatic, 1.35 CurrentValue["FontCapHeight"]/
                    AbsoluteCurrentValue[Magnification]}]], 
                  StyleBox[
                   RowBox[{"RGBColor", "[", 
                    RowBox[{
                    FractionBox["8", "17"], ",", 
                    FractionBox["194", "255"], ",", 
                    FractionBox["26", "85"]}], "]"}], NumberMarks -> False]], 
                 Appearance -> None, BaseStyle -> {}, BaselinePosition -> 
                 Baseline, DefaultBaseStyle -> {}, ButtonFunction :> 
                 With[{Typeset`box$ = EvaluationBox[]}, 
                   If[
                    Not[
                    AbsoluteCurrentValue["Deployed"]], 
                    SelectionMove[Typeset`box$, All, Expression]; 
                    FrontEnd`Private`$ColorSelectorInitialAlpha = 1; 
                    FrontEnd`Private`$ColorSelectorInitialColor = RGBColor[
                    Rational[8, 17], 
                    Rational[194, 255], 
                    Rational[26, 85]]; 
                    FrontEnd`Private`$ColorSelectorUseMakeBoxes = True; 
                    MathLink`CallFrontEnd[
                    FrontEnd`AttachCell[Typeset`box$, 
                    FrontEndResource["RGBColorValueSelector"], {
                    0, {Left, Bottom}}, {Left, Top}, 
                    "ClosingActions" -> {
                    "SelectionDeparture", "ParentChanged", 
                    "EvaluatorQuit"}]]]], BaseStyle -> Inherited, Evaluator -> 
                 Automatic, Method -> "Preemptive"], 
                RGBColor[
                 Rational[8, 17], 
                 Rational[194, 255], 
                 Rational[26, 85]], Editable -> False, Selectable -> False], 
               ",", 
               InterpretationBox[
                ButtonBox[
                 TooltipBox[
                  GraphicsBox[{{
                    GrayLevel[0], 
                    RectangleBox[{0, 0}]}, {
                    GrayLevel[0], 
                    RectangleBox[{1, -1}]}, {
                    RGBColor[
                    Rational[8, 17], 
                    Rational[194, 255], 
                    Rational[26, 85]], 
                    RectangleBox[{0, -1}, {2, 1}]}}, DefaultBaseStyle -> 
                   "ColorSwatchGraphics", AspectRatio -> 1, Frame -> True, 
                   FrameStyle -> 
                   RGBColor[
                    0.3137254901960784, 0.5071895424836601, 
                    0.20392156862745098`], FrameTicks -> None, 
                   PlotRangePadding -> None, ImageSize -> 
                   Dynamic[{
                    Automatic, 1.35 CurrentValue["FontCapHeight"]/
                    AbsoluteCurrentValue[Magnification]}]], 
                  StyleBox[
                   RowBox[{"RGBColor", "[", 
                    RowBox[{
                    FractionBox["8", "17"], ",", 
                    FractionBox["194", "255"], ",", 
                    FractionBox["26", "85"]}], "]"}], NumberMarks -> False]], 
                 Appearance -> None, BaseStyle -> {}, BaselinePosition -> 
                 Baseline, DefaultBaseStyle -> {}, ButtonFunction :> 
                 With[{Typeset`box$ = EvaluationBox[]}, 
                   If[
                    Not[
                    AbsoluteCurrentValue["Deployed"]], 
                    SelectionMove[Typeset`box$, All, Expression]; 
                    FrontEnd`Private`$ColorSelectorInitialAlpha = 1; 
                    FrontEnd`Private`$ColorSelectorInitialColor = RGBColor[
                    Rational[8, 17], 
                    Rational[194, 255], 
                    Rational[26, 85]]; 
                    FrontEnd`Private`$ColorSelectorUseMakeBoxes = True; 
                    MathLink`CallFrontEnd[
                    FrontEnd`AttachCell[Typeset`box$, 
                    FrontEndResource["RGBColorValueSelector"], {
                    0, {Left, Bottom}}, {Left, Top}, 
                    "ClosingActions" -> {
                    "SelectionDeparture", "ParentChanged", 
                    "EvaluatorQuit"}]]]], BaseStyle -> Inherited, Evaluator -> 
                 Automatic, Method -> "Preemptive"], 
                RGBColor[
                 Rational[8, 17], 
                 Rational[194, 255], 
                 Rational[26, 85]], Editable -> False, Selectable -> False], 
               ",", 
               InterpretationBox[
                ButtonBox[
                 TooltipBox[
                  GraphicsBox[{{
                    GrayLevel[0], 
                    RectangleBox[{0, 0}]}, {
                    GrayLevel[0], 
                    RectangleBox[{1, -1}]}, {
                    RGBColor[
                    Rational[8, 17], 
                    Rational[194, 255], 
                    Rational[26, 85]], 
                    RectangleBox[{0, -1}, {2, 1}]}}, DefaultBaseStyle -> 
                   "ColorSwatchGraphics", AspectRatio -> 1, Frame -> True, 
                   FrameStyle -> 
                   RGBColor[
                    0.3137254901960784, 0.5071895424836601, 
                    0.20392156862745098`], FrameTicks -> None, 
                   PlotRangePadding -> None, ImageSize -> 
                   Dynamic[{
                    Automatic, 1.35 CurrentValue["FontCapHeight"]/
                    AbsoluteCurrentValue[Magnification]}]], 
                  StyleBox[
                   RowBox[{"RGBColor", "[", 
                    RowBox[{
                    FractionBox["8", "17"], ",", 
                    FractionBox["194", "255"], ",", 
                    FractionBox["26", "85"]}], "]"}], NumberMarks -> False]], 
                 Appearance -> None, BaseStyle -> {}, BaselinePosition -> 
                 Baseline, DefaultBaseStyle -> {}, ButtonFunction :> 
                 With[{Typeset`box$ = EvaluationBox[]}, 
                   If[
                    Not[
                    AbsoluteCurrentValue["Deployed"]], 
                    SelectionMove[Typeset`box$, All, Expression]; 
                    FrontEnd`Private`$ColorSelectorInitialAlpha = 1; 
                    FrontEnd`Private`$ColorSelectorInitialColor = RGBColor[
                    Rational[8, 17], 
                    Rational[194, 255], 
                    Rational[26, 85]]; 
                    FrontEnd`Private`$ColorSelectorUseMakeBoxes = True; 
                    MathLink`CallFrontEnd[
                    FrontEnd`AttachCell[Typeset`box$, 
                    FrontEndResource["RGBColorValueSelector"], {
                    0, {Left, Bottom}}, {Left, Top}, 
                    "ClosingActions" -> {
                    "SelectionDeparture", "ParentChanged", 
                    "EvaluatorQuit"}]]]], BaseStyle -> Inherited, Evaluator -> 
                 Automatic, Method -> "Preemptive"], 
                RGBColor[
                 Rational[8, 17], 
                 Rational[194, 255], 
                 Rational[26, 85]], Editable -> False, Selectable -> False], 
               ",", 
               InterpretationBox[
                ButtonBox[
                 TooltipBox[
                  GraphicsBox[{{
                    GrayLevel[0], 
                    RectangleBox[{0, 0}]}, {
                    GrayLevel[0], 
                    RectangleBox[{1, -1}]}, {
                    RGBColor[
                    Rational[8, 17], 
                    Rational[194, 255], 
                    Rational[26, 85]], 
                    RectangleBox[{0, -1}, {2, 1}]}}, DefaultBaseStyle -> 
                   "ColorSwatchGraphics", AspectRatio -> 1, Frame -> True, 
                   FrameStyle -> 
                   RGBColor[
                    0.3137254901960784, 0.5071895424836601, 
                    0.20392156862745098`], FrameTicks -> None, 
                   PlotRangePadding -> None, ImageSize -> 
                   Dynamic[{
                    Automatic, 1.35 CurrentValue["FontCapHeight"]/
                    AbsoluteCurrentValue[Magnification]}]], 
                  StyleBox[
                   RowBox[{"RGBColor", "[", 
                    RowBox[{
                    FractionBox["8", "17"], ",", 
                    FractionBox["194", "255"], ",", 
                    FractionBox["26", "85"]}], "]"}], NumberMarks -> False]], 
                 Appearance -> None, BaseStyle -> {}, BaselinePosition -> 
                 Baseline, DefaultBaseStyle -> {}, ButtonFunction :> 
                 With[{Typeset`box$ = EvaluationBox[]}, 
                   If[
                    Not[
                    AbsoluteCurrentValue["Deployed"]], 
                    SelectionMove[Typeset`box$, All, Expression]; 
                    FrontEnd`Private`$ColorSelectorInitialAlpha = 1; 
                    FrontEnd`Private`$ColorSelectorInitialColor = RGBColor[
                    Rational[8, 17], 
                    Rational[194, 255], 
                    Rational[26, 85]]; 
                    FrontEnd`Private`$ColorSelectorUseMakeBoxes = True; 
                    MathLink`CallFrontEnd[
                    FrontEnd`AttachCell[Typeset`box$, 
                    FrontEndResource["RGBColorValueSelector"], {
                    0, {Left, Bottom}}, {Left, Top}, 
                    "ClosingActions" -> {
                    "SelectionDeparture", "ParentChanged", 
                    "EvaluatorQuit"}]]]], BaseStyle -> Inherited, Evaluator -> 
                 Automatic, Method -> "Preemptive"], 
                RGBColor[
                 Rational[8, 17], 
                 Rational[194, 255], 
                 Rational[26, 85]], Editable -> False, Selectable -> False], 
               ",", 
               InterpretationBox[
                ButtonBox[
                 TooltipBox[
                  GraphicsBox[{{
                    GrayLevel[0], 
                    RectangleBox[{0, 0}]}, {
                    GrayLevel[0], 
                    RectangleBox[{1, -1}]}, {
                    RGBColor[
                    Rational[8, 17], 
                    Rational[194, 255], 
                    Rational[26, 85]], 
                    RectangleBox[{0, -1}, {2, 1}]}}, DefaultBaseStyle -> 
                   "ColorSwatchGraphics", AspectRatio -> 1, Frame -> True, 
                   FrameStyle -> 
                   RGBColor[
                    0.3137254901960784, 0.5071895424836601, 
                    0.20392156862745098`], FrameTicks -> None, 
                   PlotRangePadding -> None, ImageSize -> 
                   Dynamic[{
                    Automatic, 1.35 CurrentValue["FontCapHeight"]/
                    AbsoluteCurrentValue[Magnification]}]], 
                  StyleBox[
                   RowBox[{"RGBColor", "[", 
                    RowBox[{
                    FractionBox["8", "17"], ",", 
                    FractionBox["194", "255"], ",", 
                    FractionBox["26", "85"]}], "]"}], NumberMarks -> False]], 
                 Appearance -> None, BaseStyle -> {}, BaselinePosition -> 
                 Baseline, DefaultBaseStyle -> {}, ButtonFunction :> 
                 With[{Typeset`box$ = EvaluationBox[]}, 
                   If[
                    Not[
                    AbsoluteCurrentValue["Deployed"]], 
                    SelectionMove[Typeset`box$, All, Expression]; 
                    FrontEnd`Private`$ColorSelectorInitialAlpha = 1; 
                    FrontEnd`Private`$ColorSelectorInitialColor = RGBColor[
                    Rational[8, 17], 
                    Rational[194, 255], 
                    Rational[26, 85]]; 
                    FrontEnd`Private`$ColorSelectorUseMakeBoxes = True; 
                    MathLink`CallFrontEnd[
                    FrontEnd`AttachCell[Typeset`box$, 
                    FrontEndResource["RGBColorValueSelector"], {
                    0, {Left, Bottom}}, {Left, Top}, 
                    "ClosingActions" -> {
                    "SelectionDeparture", "ParentChanged", 
                    "EvaluatorQuit"}]]]], BaseStyle -> Inherited, Evaluator -> 
                 Automatic, Method -> "Preemptive"], 
                RGBColor[
                 Rational[8, 17], 
                 Rational[194, 255], 
                 Rational[26, 85]], Editable -> False, Selectable -> False]}],
              "}"}], ",", 
           RowBox[{"{", 
             
             RowBox[{#, ",", #2, ",", #3, ",", #4, ",", #5, ",", #6, ",", #7, 
               ",", #8, ",", #9}], "}"}], ",", 
           RowBox[{"LegendMarkers", "\[Rule]", 
             RowBox[{"{", 
               RowBox[{
                 GraphicsBox[{
                   EdgeForm[
                    Directive[
                    RGBColor[
                    NCache[
                    Rational[8, 17], 0.47058823529411764`], 
                    NCache[
                    Rational[194, 255], 0.7607843137254902], 
                    NCache[
                    Rational[26, 85], 0.3058823529411765]], 
                    JoinForm["Round"], 
                    AbsoluteThickness[1]]], 
                   FaceForm[{
                    Opacity[0.5], 
                    GrayLevel[1]}], 
                   PolygonBox[{
                    Offset[{0., 4.171930009000631}, {0, 0}], 
                    Offset[{4.171930009000631, 0.}, {0, 0}], 
                    Offset[{0., -4.171930009000631}, {0, 0}], 
                    Offset[{-4.171930009000631, 0.}, {0, 0}]}]}, 
                  AlignmentPoint -> {0, 0}], ",", 
                 GraphicsBox[{
                   EdgeForm[
                    Directive[
                    RGBColor[
                    NCache[
                    Rational[8, 17], 0.47058823529411764`], 
                    NCache[
                    Rational[194, 255], 0.7607843137254902], 
                    NCache[
                    Rational[26, 85], 0.3058823529411765]], 
                    JoinForm["Round"], 
                    AbsoluteThickness[1]]], 
                   FaceForm[{
                    Opacity[0.5], 
                    GrayLevel[1]}], 
                   PolygonBox[{
                    Offset[{0., 5.001081249219471}, {0, 0}], 
                    Offset[{4.331063408214078, -2.5005406246097355`}, {0, 0}], 
                    
                    Offset[{-4.331063408214078, -2.5005406246097355`}, {0, 
                    0}]}]}, AlignmentPoint -> {0, 0.013}], ",", 
                 GraphicsBox[{
                   EdgeForm[
                    Directive[
                    RGBColor[
                    NCache[
                    Rational[8, 17], 0.47058823529411764`], 
                    NCache[
                    Rational[194, 255], 0.7607843137254902], 
                    NCache[
                    Rational[26, 85], 0.3058823529411765]], 
                    JoinForm["Round"], 
                    AbsoluteThickness[1]]], 
                   FaceForm[{
                    Opacity[0.5], 
                    GrayLevel[1]}], 
                   PolygonBox[{
                    Offset[{4.331063408214078, 2.5005406246097355`}, {0, 0}], 
                    Offset[{0., -5.001081249219471}, {0, 0}], 
                    
                    Offset[{-4.331063408214078, 2.5005406246097355`}, {0, 
                    0}]}]}, AlignmentPoint -> {0, -0.013}], ",", 
                 GraphicsBox[{
                   EdgeForm[], 
                   PolygonBox[{
                    Offset[{0., 4.255714892109202}, {0, 0}], 
                    Offset[{1.1014600646042805`, 4.110704923611274}, {0, 0}], 
                    Offset[{2.127857446054601, 3.68555720783032}, {0, 0}], 
                    Offset[{3.009244859006993, 3.009244859006993}, {0, 0}], 
                    Offset[{3.68555720783032, 2.127857446054601}, {0, 0}], 
                    Offset[{4.110704923611274, 1.1014600646042805`}, {0, 0}], 
                    Offset[{4.255714892109202, 0.}, {0, 0}], 
                    Offset[{4.110704923611274, -1.1014600646042805`}, {0, 0}], 
                    Offset[{3.68555720783032, -2.127857446054601}, {0, 0}], 
                    Offset[{3.009244859006993, -3.009244859006993}, {0, 0}], 
                    Offset[{2.127857446054601, -3.68555720783032}, {0, 0}], 
                    Offset[{1.1014600646042805`, -4.110704923611274}, {0, 0}], 
                    Offset[{0., -4.255714892109202}, {0, 0}], 
                    
                    Offset[{-1.1014600646042805`, -4.110704923611274}, {0, 
                    0}], 
                    Offset[{-2.127857446054601, -3.68555720783032}, {0, 0}], 
                    Offset[{-3.009244859006993, -3.009244859006993}, {0, 0}], 
                    Offset[{-3.68555720783032, -2.127857446054601}, {0, 0}], 
                    
                    Offset[{-4.110704923611274, -1.1014600646042805`}, {0, 
                    0}], 
                    Offset[{-4.255714892109202, 0.}, {0, 0}], 
                    Offset[{-4.110704923611274, 1.1014600646042805`}, {0, 0}], 
                    Offset[{-3.68555720783032, 2.127857446054601}, {0, 0}], 
                    Offset[{-3.009244859006993, 3.009244859006993}, {0, 0}], 
                    Offset[{-2.127857446054601, 3.68555720783032}, {0, 0}], 
                    
                    Offset[{-1.1014600646042805`, 4.110704923611274}, {0, 
                    0}]}]}, AlignmentPoint -> {0, 0}], ",", 
                 GraphicsBox[{
                   EdgeForm[], 
                   PolygonBox[{
                    Offset[{3.75, 3.75}, {0, 0}], 
                    Offset[{3.75, -3.75}, {0, 0}], 
                    Offset[{-3.75, -3.75}, {0, 0}], 
                    Offset[{-3.75, 3.75}, {0, 0}]}]}, 
                  AlignmentPoint -> {0, 0}], ",", 
                 GraphicsBox[{
                   EdgeForm[], 
                   PolygonBox[{
                    Offset[{0., 4.525483399593905}, {0, 0}], 
                    Offset[{4.525483399593905, 0.}, {0, 0}], 
                    Offset[{0., -4.525483399593905}, {0, 0}], 
                    Offset[{-4.525483399593905, 0.}, {0, 0}]}]}, 
                  AlignmentPoint -> {0, 0}], ",", 
                 GraphicsBox[{
                   EdgeForm[], 
                   PolygonBox[{
                    Offset[{0., 5.615249121930635}, {0, 0}], 
                    Offset[{4.862948388170192, -2.8076245609653174`}, {0, 0}], 
                    
                    Offset[{-4.862948388170192, -2.8076245609653174`}, {0, 
                    0}]}]}, AlignmentPoint -> {0, 0.013}], ",", 
                 GraphicsBox[{
                   EdgeForm[], 
                   PolygonBox[{
                    Offset[{4.862948388170192, 2.8076245609653174`}, {0, 0}], 
                    Offset[{0., -5.615249121930635}, {0, 0}], 
                    
                    Offset[{-4.862948388170192, 2.8076245609653174`}, {0, 
                    0}]}]}, AlignmentPoint -> {0, -0.013}], ",", 
                 GraphicsBox[{
                   EdgeForm[
                    Directive[
                    RGBColor[
                    NCache[
                    Rational[8, 17], 0.47058823529411764`], 
                    NCache[
                    Rational[194, 255], 0.7607843137254902], 
                    NCache[
                    Rational[26, 85], 0.3058823529411765]], 
                    JoinForm["Round"], 
                    AbsoluteThickness[1]]], 
                   FaceForm[{
                    Opacity[0.5], 
                    GrayLevel[1]}], 
                   PolygonBox[{
                    Offset[{0., 3.972000565968588}, {0, 0}], 
                    Offset[{1.028029393630662, 3.8366579287038554`}, {0, 0}], 
                    Offset[{1.986000282984294, 3.439853393974965}, {0, 0}], 
                    
                    Offset[{2.8086285350731934`, 2.8086285350731934`}, {0, 
                    0}], 
                    Offset[{3.439853393974965, 1.986000282984294}, {0, 0}], 
                    Offset[{3.8366579287038554`, 1.028029393630662}, {0, 0}], 
                    Offset[{3.972000565968588, 0.}, {0, 0}], 
                    Offset[{3.8366579287038554`, -1.028029393630662}, {0, 0}], 
                    Offset[{3.439853393974965, -1.986000282984294}, {0, 0}], 
                    
                    Offset[{2.8086285350731934`, -2.8086285350731934`}, {0, 
                    0}], 
                    Offset[{1.986000282984294, -3.439853393974965}, {0, 0}], 
                    Offset[{1.028029393630662, -3.8366579287038554`}, {0, 0}], 
                    Offset[{0., -3.972000565968588}, {0, 0}], 
                    
                    Offset[{-1.028029393630662, -3.8366579287038554`}, {0, 
                    0}], 
                    Offset[{-1.986000282984294, -3.439853393974965}, {0, 0}], 
                    
                    Offset[{-2.8086285350731934`, -2.8086285350731934`}, {0, 
                    0}], 
                    Offset[{-3.439853393974965, -1.986000282984294}, {0, 0}], 
                    
                    Offset[{-3.8366579287038554`, -1.028029393630662}, {0, 
                    0}], 
                    Offset[{-3.972000565968588, 0.}, {0, 0}], 
                    Offset[{-3.8366579287038554`, 1.028029393630662}, {0, 0}], 
                    Offset[{-3.439853393974965, 1.986000282984294}, {0, 0}], 
                    
                    Offset[{-2.8086285350731934`, 2.8086285350731934`}, {0, 
                    0}], 
                    Offset[{-1.986000282984294, 3.439853393974965}, {0, 0}], 
                    
                    Offset[{-1.028029393630662, 3.8366579287038554`}, {0, 
                    0}]}]}, AlignmentPoint -> {0, 0}], ",", 
                 GraphicsBox[{
                   EdgeForm[
                    Directive[
                    RGBColor[
                    0.6839215686274509, 0.5176470588235295, 
                    0.1003921568627451], 
                    JoinForm["Round"], 
                    AbsoluteThickness[1]]], 
                   FaceForm[{
                    Opacity[0.5], 
                    GrayLevel[1]}], 
                   PolygonBox[{
                    Offset[{3.5, 3.5}, {0, 0}], 
                    Offset[{3.5, -3.5}, {0, 0}], 
                    Offset[{-3.5, -3.5}, {0, 0}], 
                    Offset[{-3.5, 3.5}, {0, 0}]}]}, AlignmentPoint -> {0, 0}],
                  ",", 
                 GraphicsBox[{
                   EdgeForm[
                    Directive[
                    RGBColor[
                    0.6839215686274509, 0.5176470588235295, 
                    0.1003921568627451], 
                    JoinForm["Round"], 
                    AbsoluteThickness[1]]], 
                   FaceForm[{
                    Opacity[0.5], 
                    GrayLevel[1]}], 
                   PolygonBox[{
                    Offset[{0., 4.171930009000631}, {0, 0}], 
                    Offset[{4.171930009000631, 0.}, {0, 0}], 
                    Offset[{0., -4.171930009000631}, {0, 0}], 
                    Offset[{-4.171930009000631, 0.}, {0, 0}]}]}, 
                  AlignmentPoint -> {0, 0}], ",", 
                 GraphicsBox[{
                   EdgeForm[
                    Directive[
                    RGBColor[
                    0.6839215686274509, 0.5176470588235295, 
                    0.1003921568627451], 
                    JoinForm["Round"], 
                    AbsoluteThickness[1]]], 
                   FaceForm[{
                    Opacity[0.5], 
                    GrayLevel[1]}], 
                   PolygonBox[{
                    Offset[{0., 5.001081249219471}, {0, 0}], 
                    Offset[{4.331063408214078, -2.5005406246097355`}, {0, 0}], 
                    
                    Offset[{-4.331063408214078, -2.5005406246097355`}, {0, 
                    0}]}]}, AlignmentPoint -> {0, 0.013}], ",", 
                 GraphicsBox[{
                   EdgeForm[
                    Directive[
                    RGBColor[
                    0.6839215686274509, 0.5176470588235295, 
                    0.1003921568627451], 
                    JoinForm["Round"], 
                    AbsoluteThickness[1]]], 
                   FaceForm[{
                    Opacity[0.5], 
                    GrayLevel[1]}], 
                   PolygonBox[{
                    Offset[{4.331063408214078, 2.5005406246097355`}, {0, 0}], 
                    Offset[{0., -5.001081249219471}, {0, 0}], 
                    
                    Offset[{-4.331063408214078, 2.5005406246097355`}, {0, 
                    0}]}]}, AlignmentPoint -> {0, -0.013}], ",", 
                 GraphicsBox[{
                   EdgeForm[], 
                   PolygonBox[{
                    Offset[{0., 4.255714892109202}, {0, 0}], 
                    Offset[{1.1014600646042805`, 4.110704923611274}, {0, 0}], 
                    Offset[{2.127857446054601, 3.68555720783032}, {0, 0}], 
                    Offset[{3.009244859006993, 3.009244859006993}, {0, 0}], 
                    Offset[{3.68555720783032, 2.127857446054601}, {0, 0}], 
                    Offset[{4.110704923611274, 1.1014600646042805`}, {0, 0}], 
                    Offset[{4.255714892109202, 0.}, {0, 0}], 
                    Offset[{4.110704923611274, -1.1014600646042805`}, {0, 0}], 
                    Offset[{3.68555720783032, -2.127857446054601}, {0, 0}], 
                    Offset[{3.009244859006993, -3.009244859006993}, {0, 0}], 
                    Offset[{2.127857446054601, -3.68555720783032}, {0, 0}], 
                    Offset[{1.1014600646042805`, -4.110704923611274}, {0, 0}], 
                    Offset[{0., -4.255714892109202}, {0, 0}], 
                    
                    Offset[{-1.1014600646042805`, -4.110704923611274}, {0, 
                    0}], 
                    Offset[{-2.127857446054601, -3.68555720783032}, {0, 0}], 
                    Offset[{-3.009244859006993, -3.009244859006993}, {0, 0}], 
                    Offset[{-3.68555720783032, -2.127857446054601}, {0, 0}], 
                    
                    Offset[{-4.110704923611274, -1.1014600646042805`}, {0, 
                    0}], 
                    Offset[{-4.255714892109202, 0.}, {0, 0}], 
                    Offset[{-4.110704923611274, 1.1014600646042805`}, {0, 0}], 
                    Offset[{-3.68555720783032, 2.127857446054601}, {0, 0}], 
                    Offset[{-3.009244859006993, 3.009244859006993}, {0, 0}], 
                    Offset[{-2.127857446054601, 3.68555720783032}, {0, 0}], 
                    
                    Offset[{-1.1014600646042805`, 4.110704923611274}, {0, 
                    0}]}]}, AlignmentPoint -> {0, 0}]}], "}"}]}], ",", 
           RowBox[{"LegendMarkerSize", "\[Rule]", 
             RowBox[{"{", 
               RowBox[{"18", ",", "18"}], "}"}]}], ",", 
           RowBox[{"Spacings", "\[Rule]", 
             RowBox[{"{", 
               RowBox[{"0.`", ",", 
                 RowBox[{"-", "0.1`"}]}], "}"}]}]}], "]"}]& )], 
     TemplateBox[{
      StyleBox["\"B/Brisbane/60/08\"", 12, FontFamily -> "Times", 
        StripOnInput -> False],StyleBox[
       "\"B/Brisbane/60/08\"", 12, FontFamily -> "Times", StripOnInput -> 
        False],StyleBox[
       "\"B/Brisbane/60/08\"", 12, FontFamily -> "Times", StripOnInput -> 
        False],StyleBox[
       "\"B/Brisbane/60/08\"", 12, FontFamily -> "Times", StripOnInput -> 
        False],StyleBox[
       "\"B/Malaysia/2506/04\"", 12, FontFamily -> "Times", StripOnInput -> 
        False]},
      "PointLegend",
      DisplayFunction->(StyleBox[
        StyleBox[
         PaneBox[
          TagBox[
           GridBox[{{
              TagBox[
               GridBox[{{
                  GraphicsBox[{{}, {
                    Directive[
                    EdgeForm[
                    Directive[
                    Opacity[0.3], 
                    GrayLevel[0]]], 
                    PointSize[0.5], 
                    AbsoluteThickness[1.6], 
                    RGBColor[
                    0.6839215686274509, 0.5176470588235295, 
                    0.1003921568627451]], {
                    InsetBox[
                    GraphicsBox[{
                    EdgeForm[
                    Directive[
                    RGBColor[
                    0.6839215686274509, 0.5176470588235295, 
                    0.1003921568627451], 
                    JoinForm["Round"], 
                    AbsoluteThickness[1.5]]], 
                    FaceForm[{
                    Opacity[0.5], 
                    GrayLevel[1]}], 
                    PolygonBox[{
                    Offset[{3.5, 3.5}, {0, 0}], 
                    Offset[{3.5, -3.5}, {0, 0}], 
                    Offset[{-3.5, -3.5}, {0, 0}], 
                    Offset[{-3.5, 3.5}, {0, 0}]}]}, {
                    DefaultBaseStyle -> {"Graphics", {
                    AbsolutePointSize[6]}, 
                    Directive[
                    EdgeForm[
                    Directive[
                    Opacity[0.3], 
                    GrayLevel[0]]], 
                    PointSize[0.5], 
                    AbsoluteThickness[1.6], 
                    RGBColor[
                    0.6839215686274509, 0.5176470588235295, 
                    0.1003921568627451]]}, AlignmentPoint -> {0, 0}}], 
                    NCache[
                    Scaled[{
                    Rational[1, 2], 
                    Rational[1, 2]}], 
                    Scaled[{0.5, 0.5}]], Automatic, 
                    Scaled[1]]}}}, AspectRatio -> Full, ImageSize -> {18, 18},
                    PlotRangePadding -> None, ImagePadding -> Automatic, 
                   BaselinePosition -> (Scaled[0.2777777777777778] -> 
                    Baseline)], #}, {
                  GraphicsBox[{{}, {
                    Directive[
                    EdgeForm[
                    Directive[
                    Opacity[0.3], 
                    GrayLevel[0]]], 
                    PointSize[0.5], 
                    AbsoluteThickness[1.6], 
                    RGBColor[
                    0.6839215686274509, 0.5176470588235295, 
                    0.1003921568627451]], {
                    InsetBox[
                    GraphicsBox[{
                    EdgeForm[
                    Directive[
                    RGBColor[
                    0.6839215686274509, 0.5176470588235295, 
                    0.1003921568627451], 
                    JoinForm["Round"], 
                    AbsoluteThickness[1.5]]], 
                    FaceForm[{
                    Opacity[0.5], 
                    GrayLevel[1]}], 
                    PolygonBox[{
                    Offset[{0., 4.171930009000631}, {0, 0}], 
                    Offset[{4.171930009000631, 0.}, {0, 0}], 
                    Offset[{0., -4.171930009000631}, {0, 0}], 
                    Offset[{-4.171930009000631, 0.}, {0, 0}]}]}, {
                    DefaultBaseStyle -> {"Graphics", {
                    AbsolutePointSize[6]}, 
                    Directive[
                    EdgeForm[
                    Directive[
                    Opacity[0.3], 
                    GrayLevel[0]]], 
                    PointSize[0.5], 
                    AbsoluteThickness[1.6], 
                    RGBColor[
                    0.6839215686274509, 0.5176470588235295, 
                    0.1003921568627451]]}, AlignmentPoint -> {0, 0}}], 
                    NCache[
                    Scaled[{
                    Rational[1, 2], 
                    Rational[1, 2]}], 
                    Scaled[{0.5, 0.5}]], Automatic, 
                    Scaled[1]]}}}, AspectRatio -> Full, ImageSize -> {18, 18},
                    PlotRangePadding -> None, ImagePadding -> Automatic, 
                   BaselinePosition -> (Scaled[0.2777777777777778] -> 
                    Baseline)], #2}, {
                  GraphicsBox[{{}, {
                    Directive[
                    EdgeForm[
                    Directive[
                    Opacity[0.3], 
                    GrayLevel[0]]], 
                    PointSize[0.5], 
                    AbsoluteThickness[1.6], 
                    RGBColor[
                    0.6839215686274509, 0.5176470588235295, 
                    0.1003921568627451]], {
                    InsetBox[
                    GraphicsBox[{
                    EdgeForm[
                    Directive[
                    RGBColor[
                    0.6839215686274509, 0.5176470588235295, 
                    0.1003921568627451], 
                    JoinForm["Round"], 
                    AbsoluteThickness[1.5]]], 
                    FaceForm[{
                    Opacity[0.5], 
                    GrayLevel[1]}], 
                    PolygonBox[{
                    Offset[{0., 5.001081249219471}, {0, 0}], 
                    Offset[{4.331063408214078, -2.5005406246097355`}, {0, 0}], 
                    
                    Offset[{-4.331063408214078, -2.5005406246097355`}, {0, 
                    0}]}]}, {DefaultBaseStyle -> {"Graphics", {
                    AbsolutePointSize[6]}, 
                    Directive[
                    EdgeForm[
                    Directive[
                    Opacity[0.3], 
                    GrayLevel[0]]], 
                    PointSize[0.5], 
                    AbsoluteThickness[1.6], 
                    RGBColor[
                    0.6839215686274509, 0.5176470588235295, 
                    0.1003921568627451]]}, AlignmentPoint -> {0, 0.013}}], 
                    NCache[
                    Scaled[{
                    Rational[1, 2], 
                    Rational[1, 2]}], 
                    Scaled[{0.5, 0.5}]], Automatic, 
                    Scaled[1]]}}}, AspectRatio -> Full, ImageSize -> {18, 18},
                    PlotRangePadding -> None, ImagePadding -> Automatic, 
                   BaselinePosition -> (Scaled[0.2777777777777778] -> 
                    Baseline)], #3}, {
                  GraphicsBox[{{}, {
                    Directive[
                    EdgeForm[
                    Directive[
                    Opacity[0.3], 
                    GrayLevel[0]]], 
                    PointSize[0.5], 
                    AbsoluteThickness[1.6], 
                    RGBColor[
                    0.6839215686274509, 0.5176470588235295, 
                    0.1003921568627451]], {
                    InsetBox[
                    GraphicsBox[{
                    EdgeForm[
                    Directive[
                    RGBColor[
                    0.6839215686274509, 0.5176470588235295, 
                    0.1003921568627451], 
                    JoinForm["Round"], 
                    AbsoluteThickness[1.5]]], 
                    FaceForm[{
                    Opacity[0.5], 
                    GrayLevel[1]}], 
                    PolygonBox[{
                    Offset[{4.331063408214078, 2.5005406246097355`}, {0, 0}], 
                    Offset[{0., -5.001081249219471}, {0, 0}], 
                    
                    Offset[{-4.331063408214078, 2.5005406246097355`}, {0, 
                    0}]}]}, {DefaultBaseStyle -> {"Graphics", {
                    AbsolutePointSize[6]}, 
                    Directive[
                    EdgeForm[
                    Directive[
                    Opacity[0.3], 
                    GrayLevel[0]]], 
                    PointSize[0.5], 
                    AbsoluteThickness[1.6], 
                    RGBColor[
                    0.6839215686274509, 0.5176470588235295, 
                    0.1003921568627451]]}, AlignmentPoint -> {0, -0.013}}], 
                    NCache[
                    Scaled[{
                    Rational[1, 2], 
                    Rational[1, 2]}], 
                    Scaled[{0.5, 0.5}]], Automatic, 
                    Scaled[1]]}}}, AspectRatio -> Full, ImageSize -> {18, 18},
                    PlotRangePadding -> None, ImagePadding -> Automatic, 
                   BaselinePosition -> (Scaled[0.2777777777777778] -> 
                    Baseline)], #4}, {
                  GraphicsBox[{{}, {
                    Directive[
                    EdgeForm[
                    Directive[
                    Opacity[0.3], 
                    GrayLevel[0]]], 
                    PointSize[0.5], 
                    AbsoluteThickness[1.6], 
                    RGBColor[
                    0.6839215686274509, 0.5176470588235295, 
                    0.1003921568627451]], {
                    InsetBox[
                    GraphicsBox[{
                    EdgeForm[], 
                    PolygonBox[{
                    Offset[{0., 4.255714892109202}, {0, 0}], 
                    Offset[{1.1014600646042805`, 4.110704923611274}, {0, 0}], 
                    Offset[{2.127857446054601, 3.68555720783032}, {0, 0}], 
                    Offset[{3.009244859006993, 3.009244859006993}, {0, 0}], 
                    Offset[{3.68555720783032, 2.127857446054601}, {0, 0}], 
                    Offset[{4.110704923611274, 1.1014600646042805`}, {0, 0}], 
                    Offset[{4.255714892109202, 0.}, {0, 0}], 
                    Offset[{4.110704923611274, -1.1014600646042805`}, {0, 0}], 
                    Offset[{3.68555720783032, -2.127857446054601}, {0, 0}], 
                    Offset[{3.009244859006993, -3.009244859006993}, {0, 0}], 
                    Offset[{2.127857446054601, -3.68555720783032}, {0, 0}], 
                    Offset[{1.1014600646042805`, -4.110704923611274}, {0, 0}], 
                    Offset[{0., -4.255714892109202}, {0, 0}], 
                    
                    Offset[{-1.1014600646042805`, -4.110704923611274}, {0, 
                    0}], 
                    Offset[{-2.127857446054601, -3.68555720783032}, {0, 0}], 
                    Offset[{-3.009244859006993, -3.009244859006993}, {0, 0}], 
                    Offset[{-3.68555720783032, -2.127857446054601}, {0, 0}], 
                    
                    Offset[{-4.110704923611274, -1.1014600646042805`}, {0, 
                    0}], 
                    Offset[{-4.255714892109202, 0.}, {0, 0}], 
                    Offset[{-4.110704923611274, 1.1014600646042805`}, {0, 0}], 
                    Offset[{-3.68555720783032, 2.127857446054601}, {0, 0}], 
                    Offset[{-3.009244859006993, 3.009244859006993}, {0, 0}], 
                    Offset[{-2.127857446054601, 3.68555720783032}, {0, 0}], 
                    
                    Offset[{-1.1014600646042805`, 4.110704923611274}, {0, 
                    0}]}]}, {DefaultBaseStyle -> {"Graphics", {
                    AbsolutePointSize[6]}, 
                    Directive[
                    EdgeForm[
                    Directive[
                    Opacity[0.3], 
                    GrayLevel[0]]], 
                    PointSize[0.5], 
                    AbsoluteThickness[1.6], 
                    RGBColor[
                    0.6839215686274509, 0.5176470588235295, 
                    0.1003921568627451]]}, AlignmentPoint -> {0, 0}}], 
                    NCache[
                    Scaled[{
                    Rational[1, 2], 
                    Rational[1, 2]}], 
                    Scaled[{0.5, 0.5}]], Automatic, 
                    Scaled[1]]}}}, AspectRatio -> Full, ImageSize -> {18, 18},
                    PlotRangePadding -> None, ImagePadding -> Automatic, 
                   BaselinePosition -> (Scaled[0.2777777777777778] -> 
                    Baseline)], #5}}, 
                GridBoxAlignment -> {
                 "Columns" -> {Center, Left}, "Rows" -> {{Baseline}}}, 
                AutoDelete -> False, 
                GridBoxDividers -> {
                 "Columns" -> {{False}}, "Rows" -> {{False}}}, 
                GridBoxItemSize -> {"Columns" -> {{All}}, "Rows" -> {{All}}}, 
                GridBoxSpacings -> {"Columns" -> {{0.}}, "Rows" -> {{-0.1}}}],
                "Grid"]}}, 
            GridBoxAlignment -> {"Columns" -> {{Left}}, "Rows" -> {{Top}}}, 
            AutoDelete -> False, 
            GridBoxItemSize -> {
             "Columns" -> {{Automatic}}, "Rows" -> {{Automatic}}}, 
            GridBoxSpacings -> {"Columns" -> {{0.}}, "Rows" -> {{0}}}], 
           "Grid"], Alignment -> Left, AppearanceElements -> None, 
          ImageMargins -> {{5, 5}, {5, 5}}, ImageSizeAction -> "ResizeToFit"],
          LineIndent -> 0, StripOnInput -> False], {FontFamily -> "Arial"}, 
        Background -> Automatic, StripOnInput -> False]& ),
      Editable->True,
      InterpretationFunction:>(RowBox[{"PointLegend", "[", 
         RowBox[{
           RowBox[{"{", 
             RowBox[{
               InterpretationBox[
                ButtonBox[
                 TooltipBox[
                  GraphicsBox[{{
                    GrayLevel[0], 
                    RectangleBox[{0, 0}]}, {
                    GrayLevel[0], 
                    RectangleBox[{1, -1}]}, {
                    RGBColor[
                    0.6839215686274509, 0.5176470588235295, 
                    0.1003921568627451], 
                    RectangleBox[{0, -1}, {2, 1}]}}, DefaultBaseStyle -> 
                   "ColorSwatchGraphics", AspectRatio -> 1, Frame -> True, 
                   FrameStyle -> 
                   RGBColor[
                    0.4559477124183006, 0.3450980392156863, 
                    0.0669281045751634], FrameTicks -> None, PlotRangePadding -> 
                   None, ImageSize -> 
                   Dynamic[{
                    Automatic, 1.35 CurrentValue["FontCapHeight"]/
                    AbsoluteCurrentValue[Magnification]}]], 
                  StyleBox[
                   RowBox[{"RGBColor", "[", 
                    
                    RowBox[{
                    "0.6839215686274509`", ",", "0.5176470588235295`", ",", 
                    "0.1003921568627451`"}], "]"}], NumberMarks -> False]], 
                 Appearance -> None, BaseStyle -> {}, BaselinePosition -> 
                 Baseline, DefaultBaseStyle -> {}, ButtonFunction :> 
                 With[{Typeset`box$ = EvaluationBox[]}, 
                   If[
                    Not[
                    AbsoluteCurrentValue["Deployed"]], 
                    SelectionMove[Typeset`box$, All, Expression]; 
                    FrontEnd`Private`$ColorSelectorInitialAlpha = 1; 
                    FrontEnd`Private`$ColorSelectorInitialColor = 
                    RGBColor[
                    0.6839215686274509, 0.5176470588235295, 
                    0.1003921568627451]; 
                    FrontEnd`Private`$ColorSelectorUseMakeBoxes = True; 
                    MathLink`CallFrontEnd[
                    FrontEnd`AttachCell[Typeset`box$, 
                    FrontEndResource["RGBColorValueSelector"], {
                    0, {Left, Bottom}}, {Left, Top}, 
                    "ClosingActions" -> {
                    "SelectionDeparture", "ParentChanged", 
                    "EvaluatorQuit"}]]]], BaseStyle -> Inherited, Evaluator -> 
                 Automatic, Method -> "Preemptive"], 
                RGBColor[
                0.6839215686274509, 0.5176470588235295, 0.1003921568627451], 
                Editable -> False, Selectable -> False], ",", 
               InterpretationBox[
                ButtonBox[
                 TooltipBox[
                  GraphicsBox[{{
                    GrayLevel[0], 
                    RectangleBox[{0, 0}]}, {
                    GrayLevel[0], 
                    RectangleBox[{1, -1}]}, {
                    RGBColor[
                    0.6839215686274509, 0.5176470588235295, 
                    0.1003921568627451], 
                    RectangleBox[{0, -1}, {2, 1}]}}, DefaultBaseStyle -> 
                   "ColorSwatchGraphics", AspectRatio -> 1, Frame -> True, 
                   FrameStyle -> 
                   RGBColor[
                    0.4559477124183006, 0.3450980392156863, 
                    0.0669281045751634], FrameTicks -> None, PlotRangePadding -> 
                   None, ImageSize -> 
                   Dynamic[{
                    Automatic, 1.35 CurrentValue["FontCapHeight"]/
                    AbsoluteCurrentValue[Magnification]}]], 
                  StyleBox[
                   RowBox[{"RGBColor", "[", 
                    
                    RowBox[{
                    "0.6839215686274509`", ",", "0.5176470588235295`", ",", 
                    "0.1003921568627451`"}], "]"}], NumberMarks -> False]], 
                 Appearance -> None, BaseStyle -> {}, BaselinePosition -> 
                 Baseline, DefaultBaseStyle -> {}, ButtonFunction :> 
                 With[{Typeset`box$ = EvaluationBox[]}, 
                   If[
                    Not[
                    AbsoluteCurrentValue["Deployed"]], 
                    SelectionMove[Typeset`box$, All, Expression]; 
                    FrontEnd`Private`$ColorSelectorInitialAlpha = 1; 
                    FrontEnd`Private`$ColorSelectorInitialColor = 
                    RGBColor[
                    0.6839215686274509, 0.5176470588235295, 
                    0.1003921568627451]; 
                    FrontEnd`Private`$ColorSelectorUseMakeBoxes = True; 
                    MathLink`CallFrontEnd[
                    FrontEnd`AttachCell[Typeset`box$, 
                    FrontEndResource["RGBColorValueSelector"], {
                    0, {Left, Bottom}}, {Left, Top}, 
                    "ClosingActions" -> {
                    "SelectionDeparture", "ParentChanged", 
                    "EvaluatorQuit"}]]]], BaseStyle -> Inherited, Evaluator -> 
                 Automatic, Method -> "Preemptive"], 
                RGBColor[
                0.6839215686274509, 0.5176470588235295, 0.1003921568627451], 
                Editable -> False, Selectable -> False], ",", 
               InterpretationBox[
                ButtonBox[
                 TooltipBox[
                  GraphicsBox[{{
                    GrayLevel[0], 
                    RectangleBox[{0, 0}]}, {
                    GrayLevel[0], 
                    RectangleBox[{1, -1}]}, {
                    RGBColor[
                    0.6839215686274509, 0.5176470588235295, 
                    0.1003921568627451], 
                    RectangleBox[{0, -1}, {2, 1}]}}, DefaultBaseStyle -> 
                   "ColorSwatchGraphics", AspectRatio -> 1, Frame -> True, 
                   FrameStyle -> 
                   RGBColor[
                    0.4559477124183006, 0.3450980392156863, 
                    0.0669281045751634], FrameTicks -> None, PlotRangePadding -> 
                   None, ImageSize -> 
                   Dynamic[{
                    Automatic, 1.35 CurrentValue["FontCapHeight"]/
                    AbsoluteCurrentValue[Magnification]}]], 
                  StyleBox[
                   RowBox[{"RGBColor", "[", 
                    
                    RowBox[{
                    "0.6839215686274509`", ",", "0.5176470588235295`", ",", 
                    "0.1003921568627451`"}], "]"}], NumberMarks -> False]], 
                 Appearance -> None, BaseStyle -> {}, BaselinePosition -> 
                 Baseline, DefaultBaseStyle -> {}, ButtonFunction :> 
                 With[{Typeset`box$ = EvaluationBox[]}, 
                   If[
                    Not[
                    AbsoluteCurrentValue["Deployed"]], 
                    SelectionMove[Typeset`box$, All, Expression]; 
                    FrontEnd`Private`$ColorSelectorInitialAlpha = 1; 
                    FrontEnd`Private`$ColorSelectorInitialColor = 
                    RGBColor[
                    0.6839215686274509, 0.5176470588235295, 
                    0.1003921568627451]; 
                    FrontEnd`Private`$ColorSelectorUseMakeBoxes = True; 
                    MathLink`CallFrontEnd[
                    FrontEnd`AttachCell[Typeset`box$, 
                    FrontEndResource["RGBColorValueSelector"], {
                    0, {Left, Bottom}}, {Left, Top}, 
                    "ClosingActions" -> {
                    "SelectionDeparture", "ParentChanged", 
                    "EvaluatorQuit"}]]]], BaseStyle -> Inherited, Evaluator -> 
                 Automatic, Method -> "Preemptive"], 
                RGBColor[
                0.6839215686274509, 0.5176470588235295, 0.1003921568627451], 
                Editable -> False, Selectable -> False], ",", 
               InterpretationBox[
                ButtonBox[
                 TooltipBox[
                  GraphicsBox[{{
                    GrayLevel[0], 
                    RectangleBox[{0, 0}]}, {
                    GrayLevel[0], 
                    RectangleBox[{1, -1}]}, {
                    RGBColor[
                    0.6839215686274509, 0.5176470588235295, 
                    0.1003921568627451], 
                    RectangleBox[{0, -1}, {2, 1}]}}, DefaultBaseStyle -> 
                   "ColorSwatchGraphics", AspectRatio -> 1, Frame -> True, 
                   FrameStyle -> 
                   RGBColor[
                    0.4559477124183006, 0.3450980392156863, 
                    0.0669281045751634], FrameTicks -> None, PlotRangePadding -> 
                   None, ImageSize -> 
                   Dynamic[{
                    Automatic, 1.35 CurrentValue["FontCapHeight"]/
                    AbsoluteCurrentValue[Magnification]}]], 
                  StyleBox[
                   RowBox[{"RGBColor", "[", 
                    
                    RowBox[{
                    "0.6839215686274509`", ",", "0.5176470588235295`", ",", 
                    "0.1003921568627451`"}], "]"}], NumberMarks -> False]], 
                 Appearance -> None, BaseStyle -> {}, BaselinePosition -> 
                 Baseline, DefaultBaseStyle -> {}, ButtonFunction :> 
                 With[{Typeset`box$ = EvaluationBox[]}, 
                   If[
                    Not[
                    AbsoluteCurrentValue["Deployed"]], 
                    SelectionMove[Typeset`box$, All, Expression]; 
                    FrontEnd`Private`$ColorSelectorInitialAlpha = 1; 
                    FrontEnd`Private`$ColorSelectorInitialColor = 
                    RGBColor[
                    0.6839215686274509, 0.5176470588235295, 
                    0.1003921568627451]; 
                    FrontEnd`Private`$ColorSelectorUseMakeBoxes = True; 
                    MathLink`CallFrontEnd[
                    FrontEnd`AttachCell[Typeset`box$, 
                    FrontEndResource["RGBColorValueSelector"], {
                    0, {Left, Bottom}}, {Left, Top}, 
                    "ClosingActions" -> {
                    "SelectionDeparture", "ParentChanged", 
                    "EvaluatorQuit"}]]]], BaseStyle -> Inherited, Evaluator -> 
                 Automatic, Method -> "Preemptive"], 
                RGBColor[
                0.6839215686274509, 0.5176470588235295, 0.1003921568627451], 
                Editable -> False, Selectable -> False], ",", 
               InterpretationBox[
                ButtonBox[
                 TooltipBox[
                  GraphicsBox[{{
                    GrayLevel[0], 
                    RectangleBox[{0, 0}]}, {
                    GrayLevel[0], 
                    RectangleBox[{1, -1}]}, {
                    RGBColor[
                    0.6839215686274509, 0.5176470588235295, 
                    0.1003921568627451], 
                    RectangleBox[{0, -1}, {2, 1}]}}, DefaultBaseStyle -> 
                   "ColorSwatchGraphics", AspectRatio -> 1, Frame -> True, 
                   FrameStyle -> 
                   RGBColor[
                    0.4559477124183006, 0.3450980392156863, 
                    0.0669281045751634], FrameTicks -> None, PlotRangePadding -> 
                   None, ImageSize -> 
                   Dynamic[{
                    Automatic, 1.35 CurrentValue["FontCapHeight"]/
                    AbsoluteCurrentValue[Magnification]}]], 
                  StyleBox[
                   RowBox[{"RGBColor", "[", 
                    
                    RowBox[{
                    "0.6839215686274509`", ",", "0.5176470588235295`", ",", 
                    "0.1003921568627451`"}], "]"}], NumberMarks -> False]], 
                 Appearance -> None, BaseStyle -> {}, BaselinePosition -> 
                 Baseline, DefaultBaseStyle -> {}, ButtonFunction :> 
                 With[{Typeset`box$ = EvaluationBox[]}, 
                   If[
                    Not[
                    AbsoluteCurrentValue["Deployed"]], 
                    SelectionMove[Typeset`box$, All, Expression]; 
                    FrontEnd`Private`$ColorSelectorInitialAlpha = 1; 
                    FrontEnd`Private`$ColorSelectorInitialColor = 
                    RGBColor[
                    0.6839215686274509, 0.5176470588235295, 
                    0.1003921568627451]; 
                    FrontEnd`Private`$ColorSelectorUseMakeBoxes = True; 
                    MathLink`CallFrontEnd[
                    FrontEnd`AttachCell[Typeset`box$, 
                    FrontEndResource["RGBColorValueSelector"], {
                    0, {Left, Bottom}}, {Left, Top}, 
                    "ClosingActions" -> {
                    "SelectionDeparture", "ParentChanged", 
                    "EvaluatorQuit"}]]]], BaseStyle -> Inherited, Evaluator -> 
                 Automatic, Method -> "Preemptive"], 
                RGBColor[
                0.6839215686274509, 0.5176470588235295, 0.1003921568627451], 
                Editable -> False, Selectable -> False]}], "}"}], ",", 
           RowBox[{"{", 
             RowBox[{#, ",", #2, ",", #3, ",", #4, ",", #5}], "}"}], ",", 
           RowBox[{"LegendMarkers", "\[Rule]", 
             RowBox[{"{", 
               RowBox[{
                 GraphicsBox[{
                   EdgeForm[
                    Directive[
                    RGBColor[
                    0.6839215686274509, 0.5176470588235295, 
                    0.1003921568627451], 
                    JoinForm["Round"], 
                    AbsoluteThickness[1.5]]], 
                   FaceForm[{
                    Opacity[0.5], 
                    GrayLevel[1]}], 
                   PolygonBox[{
                    Offset[{3.5, 3.5}, {0, 0}], 
                    Offset[{3.5, -3.5}, {0, 0}], 
                    Offset[{-3.5, -3.5}, {0, 0}], 
                    Offset[{-3.5, 3.5}, {0, 0}]}]}, AlignmentPoint -> {0, 0}],
                  ",", 
                 GraphicsBox[{
                   EdgeForm[
                    Directive[
                    RGBColor[
                    0.6839215686274509, 0.5176470588235295, 
                    0.1003921568627451], 
                    JoinForm["Round"], 
                    AbsoluteThickness[1.5]]], 
                   FaceForm[{
                    Opacity[0.5], 
                    GrayLevel[1]}], 
                   PolygonBox[{
                    Offset[{0., 4.171930009000631}, {0, 0}], 
                    Offset[{4.171930009000631, 0.}, {0, 0}], 
                    Offset[{0., -4.171930009000631}, {0, 0}], 
                    Offset[{-4.171930009000631, 0.}, {0, 0}]}]}, 
                  AlignmentPoint -> {0, 0}], ",", 
                 GraphicsBox[{
                   EdgeForm[
                    Directive[
                    RGBColor[
                    0.6839215686274509, 0.5176470588235295, 
                    0.1003921568627451], 
                    JoinForm["Round"], 
                    AbsoluteThickness[1.5]]], 
                   FaceForm[{
                    Opacity[0.5], 
                    GrayLevel[1]}], 
                   PolygonBox[{
                    Offset[{0., 5.001081249219471}, {0, 0}], 
                    Offset[{4.331063408214078, -2.5005406246097355`}, {0, 0}], 
                    
                    Offset[{-4.331063408214078, -2.5005406246097355`}, {0, 
                    0}]}]}, AlignmentPoint -> {0, 0.013}], ",", 
                 GraphicsBox[{
                   EdgeForm[
                    Directive[
                    RGBColor[
                    0.6839215686274509, 0.5176470588235295, 
                    0.1003921568627451], 
                    JoinForm["Round"], 
                    AbsoluteThickness[1.5]]], 
                   FaceForm[{
                    Opacity[0.5], 
                    GrayLevel[1]}], 
                   PolygonBox[{
                    Offset[{4.331063408214078, 2.5005406246097355`}, {0, 0}], 
                    Offset[{0., -5.001081249219471}, {0, 0}], 
                    
                    Offset[{-4.331063408214078, 2.5005406246097355`}, {0, 
                    0}]}]}, AlignmentPoint -> {0, -0.013}], ",", 
                 GraphicsBox[{
                   EdgeForm[], 
                   PolygonBox[{
                    Offset[{0., 4.255714892109202}, {0, 0}], 
                    Offset[{1.1014600646042805`, 4.110704923611274}, {0, 0}], 
                    Offset[{2.127857446054601, 3.68555720783032}, {0, 0}], 
                    Offset[{3.009244859006993, 3.009244859006993}, {0, 0}], 
                    Offset[{3.68555720783032, 2.127857446054601}, {0, 0}], 
                    Offset[{4.110704923611274, 1.1014600646042805`}, {0, 0}], 
                    Offset[{4.255714892109202, 0.}, {0, 0}], 
                    Offset[{4.110704923611274, -1.1014600646042805`}, {0, 0}], 
                    Offset[{3.68555720783032, -2.127857446054601}, {0, 0}], 
                    Offset[{3.009244859006993, -3.009244859006993}, {0, 0}], 
                    Offset[{2.127857446054601, -3.68555720783032}, {0, 0}], 
                    Offset[{1.1014600646042805`, -4.110704923611274}, {0, 0}], 
                    Offset[{0., -4.255714892109202}, {0, 0}], 
                    
                    Offset[{-1.1014600646042805`, -4.110704923611274}, {0, 
                    0}], 
                    Offset[{-2.127857446054601, -3.68555720783032}, {0, 0}], 
                    Offset[{-3.009244859006993, -3.009244859006993}, {0, 0}], 
                    Offset[{-3.68555720783032, -2.127857446054601}, {0, 0}], 
                    
                    Offset[{-4.110704923611274, -1.1014600646042805`}, {0, 
                    0}], 
                    Offset[{-4.255714892109202, 0.}, {0, 0}], 
                    Offset[{-4.110704923611274, 1.1014600646042805`}, {0, 0}], 
                    Offset[{-3.68555720783032, 2.127857446054601}, {0, 0}], 
                    Offset[{-3.009244859006993, 3.009244859006993}, {0, 0}], 
                    Offset[{-2.127857446054601, 3.68555720783032}, {0, 0}], 
                    
                    Offset[{-1.1014600646042805`, 4.110704923611274}, {0, 
                    0}]}]}, AlignmentPoint -> {0, 0}]}], "}"}]}], ",", 
           RowBox[{"LegendMarkerSize", "\[Rule]", 
             RowBox[{"{", 
               RowBox[{"18", ",", "18"}], "}"}]}], ",", 
           RowBox[{"Spacings", "\[Rule]", 
             RowBox[{"{", 
               RowBox[{"0.`", ",", 
                 RowBox[{"-", "0.1`"}]}], "}"}]}]}], "]"}]& )]}
   },
   AutoDelete->False,
   GridBoxAlignment->{"Rows" -> {{Top}}},
   GridBoxItemSize->{"Columns" -> {{Automatic}}, "Rows" -> {{Automatic}}},
   GridBoxSpacings->{"Columns" -> {{3.5}}}],
  "Grid"]], "Output",
 CellChangeTimes->{
  3.779503169279418*^9, 3.779503340997984*^9, 3.7795034136341486`*^9, 
   3.7795034514883857`*^9, {3.779503687057001*^9, 3.7795037212525415`*^9}, 
   3.7795037811559763`*^9, 3.7795047801681137`*^9, 3.7795054541016054`*^9, 
   3.7795069188089747`*^9, 3.779507501707435*^9, 3.7805383419331493`*^9, 
   3.7805385024368906`*^9, {3.7880990861284266`*^9, 3.788099107671199*^9}, 
   3.788099229194105*^9, 3.788099395922043*^9, 3.789515898974839*^9, 
   3.78951601550521*^9, 3.789517222227584*^9},
 CellLabel->
  "Out[210]=",ExpressionUUID->"0caa87f0-64c2-4bfb-bc20-d4c93bcacd9d"]
}, Open  ]]
}, Closed]],

Cell[CellGroupData[{

Cell["Figure S2: HN5 Activity Curves", "Subsection",
 CellChangeTimes->{{3.775662308902669*^9, 
  3.7756623226042852`*^9}},ExpressionUUID->"5f2c665d-4c13-47ef-9e67-\
05df916aa0ef"],

Cell[TextData[{
 "To characterize the potency (\[Alpha]) and dissociation constant (",
 Cell[BoxData[
  FormBox[
   SubscriptBox["K", "D"], TraditionalForm]],ExpressionUUID->
  "2b146e01-4143-43c8-966a-cc9254359ba0"],
 ") of each monoclonal antibody, we fit their individual responses in the HN5 \
cell line to Equation 1. We assume that the dissociation constant is the same \
in both the HN5 and A431NS cell lines (since it only relates to \
antibody-receptor binding, which should not depend upon the cell line). To \
infer the potency in the A431NS cell line, we use the activity measurement of \
each monoclonal antibody at ",
 Cell[BoxData[
  FormBox[
   RowBox[{"2", 
    FractionBox["\[Mu]g", "mL"]}], TraditionalForm]],ExpressionUUID->
  "659731cd-f95b-430c-b530-e1a85422a985"],
 " in that cell line."
}], "Text",
 CellChangeTimes->{{3.7794918545229397`*^9, 3.7794918732281065`*^9}, {
  3.779492616074559*^9, 
  3.7794927001535344`*^9}},ExpressionUUID->"073f2ade-198a-4b4b-8630-\
96e36366a3a0"],

Cell[CellGroupData[{

Cell[BoxData[{
 RowBox[{
  RowBox[{"leg", "=", 
   RowBox[{"PointLegend", "[", 
    RowBox[{
     RowBox[{
      RowBox[{"ColorData", "[", "97", "]"}], "/@", 
      RowBox[{"Range", "@", "10"}]}], ",", 
     RowBox[{
      RowBox[{
       RowBox[{"font", "/@", 
        RowBox[{"Subscript", "[", 
         RowBox[{"\"\<Ab\>\"", ",", 
          RowBox[{"ToString", "@", "#"}]}], "]"}]}], "&"}], "/@", 
      RowBox[{"Range", "@", "10"}]}], ",", 
     RowBox[{"LegendMarkers", "\[Rule]", 
      RowBox[{"{", 
       RowBox[{
        RowBox[{"Graphics", "[", 
         RowBox[{"{", 
          RowBox[{
           RowBox[{"EdgeForm", "[", 
            RowBox[{"{", 
             RowBox[{
              RowBox[{"Thickness", "[", "Tiny", "]"}], ",", "Black"}], "}"}], 
            "]"}], ",", 
           RowBox[{"Disk", "[", "]"}]}], "}"}], "]"}], ",", "0.03"}], "}"}]}],
      ",", 
     RowBox[{"LegendFunction", "\[Rule]", "frameOpaque"}], ",", 
     RowBox[{"LegendLayout", "\[Rule]", 
      RowBox[{"{", 
       RowBox[{"\"\<Column\>\"", ",", "2"}], "}"}]}], ",", 
     RowBox[{"Spacings", "\[Rule]", 
      RowBox[{"{", 
       RowBox[{"0.2", ",", "0.2"}], "}"}]}]}], "]"}]}], 
  ";"}], "\[IndentingNewLine]", 
 RowBox[{
  RowBox[{"plotA", "=", 
   RowBox[{"Labeled", "[", 
    RowBox[{
     RowBox[{"Show", "[", 
      RowBox[{
       RowBox[{"Plot", "[", 
        RowBox[{
         RowBox[{"Evaluate", "[", 
          FractionBox[
           RowBox[{"Normal", "@", 
            RowBox[{"Rest", "@", "fitsHN5"}]}], "100"], "]"}], ",", 
         RowBox[{"{", 
          RowBox[{"c", ",", 
           SuperscriptBox["10", 
            RowBox[{"-", "3"}]], ",", 
           SuperscriptBox["10", "1"]}], "}"}], ",", 
         RowBox[{"ScalingFunctions", "\[Rule]", 
          RowBox[{"{", "\"\<Log\>\"", "}"}]}], ",", 
         RowBox[{"FrameLabel", "\[Rule]", "frameLabelS2A"}], ",", 
         RowBox[{"PlotLabel", "\[Rule]", 
          RowBox[{"font", "[", 
           RowBox[{"\"\<HN5 Cell Line\>\"", ",", "15"}], "]"}]}], ",", 
         RowBox[{"FrameTicks", "\[Rule]", "frameTicksS2A"}], ",", 
         RowBox[{"PlotRange", "\[Rule]", 
          RowBox[{"{", 
           RowBox[{
            RowBox[{"{", 
             RowBox[{
              SuperscriptBox["10", 
               RowBox[{"-", "3.15"}]], ",", "12"}], "}"}], ",", 
            RowBox[{"{", 
             RowBox[{"0", ",", "1.1"}], "}"}]}], "}"}]}], ",", 
         RowBox[{"PlotLegends", "\[Rule]", 
          RowBox[{"Placed", "[", 
           RowBox[{"leg", ",", 
            RowBox[{"Scaled", "[", 
             RowBox[{"{", 
              RowBox[{
               RowBox[{"{", 
                RowBox[{"0.2", ",", "0.3"}], "}"}], ",", 
               RowBox[{"{", 
                RowBox[{"0.5", ",", "0.5"}], "}"}]}], "}"}], "]"}]}], "]"}]}],
          ",", 
         RowBox[{"ImageSize", "\[Rule]", "300"}], ",", 
         RowBox[{"AspectRatio", "\[Rule]", 
          RowBox[{"1", "/", "GoldenRatio"}]}], ",", 
         RowBox[{"Evaluate", "@", "opts"}]}], "]"}], ",", 
       RowBox[{"ListPlot", "[", 
        RowBox[{
         RowBox[{"Map", "[", 
          RowBox[{
           RowBox[{
            RowBox[{"{", 
             RowBox[{
              RowBox[{"#", "[", 
               RowBox[{"[", "1", "]"}], "]"}], ",", 
              FractionBox[
               RowBox[{"#", "[", 
                RowBox[{"[", "2", "]"}], "]"}], "100"]}], "}"}], "&"}], ",", 
           RowBox[{"Rest", "@", "data2B"}], ",", 
           RowBox[{"{", "2", "}"}]}], "]"}], ",", 
         RowBox[{"ScalingFunctions", "\[Rule]", 
          RowBox[{"{", "\"\<Log\>\"", "}"}]}], ",", 
         RowBox[{"PlotMarkers", "\[Rule]", 
          RowBox[{"{", 
           RowBox[{
            RowBox[{"Graphics", "[", 
             RowBox[{"{", 
              RowBox[{
               RowBox[{"EdgeForm", "[", 
                RowBox[{"{", 
                 RowBox[{
                  RowBox[{"Thickness", "[", "Tiny", "]"}], ",", "Black"}], 
                 "}"}], "]"}], ",", 
               RowBox[{"Disk", "[", 
                RowBox[{
                 RowBox[{"{", 
                  RowBox[{"0", ",", "0"}], "}"}], ",", "0.1"}], "]"}]}], 
              "}"}], "]"}], ",", "0.035"}], "}"}]}]}], "]"}]}], "]"}], ",", 
     "aLabel", ",", 
     RowBox[{"{", 
      RowBox[{"{", 
       RowBox[{"Top", ",", "Left"}], "}"}], "}"}]}], "]"}]}], 
  ";"}], "\[IndentingNewLine]", 
 RowBox[{
  RowBox[{"tableB", "=", 
   RowBox[{"Labeled", "[", 
    RowBox[{
     RowBox[{"Grid", "[", 
      RowBox[{
       RowBox[{"Prepend", "[", 
        RowBox[{
         RowBox[{"Transpose", "@", 
          RowBox[{"Join", "[", 
           RowBox[{
            RowBox[{"{", 
             RowBox[{
              RowBox[{
               RowBox[{
                RowBox[{
                 RowBox[{"font", "[", 
                  RowBox[{"#", ",", "13"}], "]"}], "&"}], "/@", 
                RowBox[{"Subscript", "[", 
                 RowBox[{"\"\<Ab\>\"", ",", 
                  RowBox[{"ToString", "@", "#"}]}], "]"}]}], "&"}], "/@", 
              RowBox[{"Range", "@", 
               RowBox[{"Length", "@", "antibodies"}]}]}], "}"}], ",", 
            RowBox[{"Map", "[", 
             RowBox[{
              RowBox[{
               RowBox[{"font", "[", 
                RowBox[{"#", ",", "13"}], "]"}], "&"}], ",", 
              RowBox[{"Round", "[", 
               RowBox[{
                RowBox[{"Transpose", "[", 
                 RowBox[{
                  RowBox[{
                   RowBox[{
                    RowBox[{"{", 
                    RowBox[{
                    SuperscriptBox["E", "KDlog"], ",", "\[Alpha]HN5"}], "}"}],
                     "/.", 
                    RowBox[{"#", "[", "\"\<BestFitParameters\>\"", "]"}]}], 
                   "&"}], "/@", 
                  RowBox[{"Rest", "@", "fitsHN5"}]}], "]"}], ",", "0.001"}], 
               "]"}], ",", 
              RowBox[{"{", "2", "}"}]}], "]"}], ",", 
            RowBox[{"Map", "[", 
             RowBox[{
              RowBox[{
               RowBox[{"font", "[", 
                RowBox[{"#", ",", "13"}], "]"}], "&"}], ",", 
              RowBox[{"Round", "[", 
               RowBox[{
                RowBox[{"{", 
                 RowBox[{"\[Alpha]A431NS", "/.", 
                  RowBox[{"parametersA431NS", "/@", "antibodies"}]}], "}"}], 
                ",", "0.001"}], "]"}], ",", 
              RowBox[{"{", "2", "}"}]}], "]"}]}], "]"}]}], ",", 
         RowBox[{"{", 
          RowBox[{
           RowBox[{"Column", "[", 
            RowBox[{
             RowBox[{
              RowBox[{
               RowBox[{"font", "[", 
                RowBox[{"#", ",", "Bold"}], "]"}], "&"}], "/@", 
              RowBox[{"{", 
               RowBox[{"\"\<Antibody\>\"", ",", "\"\<Index\>\""}], "}"}]}], 
             ",", 
             RowBox[{"Alignment", "\[Rule]", "Center"}]}], "]"}], ",", 
           RowBox[{"Column", "[", 
            RowBox[{
             RowBox[{
              RowBox[{
               RowBox[{"font", "[", 
                RowBox[{"#", ",", "Bold"}], "]"}], "&"}], "/@", 
              RowBox[{"{", 
               RowBox[{
               "\"\<\!\(\*StyleBox[SubscriptBox[\"K\", \
\"D\"],FontSlant->\"Italic\"]\)\!\(\*StyleBox[\" \",FontSlant->\"Italic\"]\)(\
\[Mu]g/mL)\>\"", ",", "\"\<(HN5/A431NS)\>\""}], "}"}]}], ",", 
             RowBox[{"Alignment", "\[Rule]", "Center"}]}], "]"}], ",", 
           RowBox[{"Column", "[", 
            RowBox[{
             RowBox[{
              RowBox[{
               RowBox[{"font", "[", 
                RowBox[{"#", ",", "Bold"}], "]"}], "&"}], "/@", 
              RowBox[{"{", 
               RowBox[{"\"\<\[Alpha]\>\"", ",", "\"\<(HN5)\>\""}], "}"}]}], 
             ",", 
             RowBox[{"Alignment", "\[Rule]", "Center"}]}], "]"}], ",", 
           RowBox[{"Column", "[", 
            RowBox[{
             RowBox[{
              RowBox[{
               RowBox[{"font", "[", 
                RowBox[{"#", ",", "Bold"}], "]"}], "&"}], "/@", 
              RowBox[{"{", 
               RowBox[{"\"\<\[Alpha]\>\"", ",", "\"\<(A431NS)\>\""}], "}"}]}],
              ",", 
             RowBox[{"Alignment", "\[Rule]", "Center"}]}], "]"}]}], "}"}]}], 
        "]"}], ",", 
       RowBox[{"Background", "\[Rule]", 
        RowBox[{"{", 
         RowBox[{"None", ",", 
          RowBox[{"{", 
           RowBox[{
            InterpretationBox[
             ButtonBox[
              TooltipBox[
               GraphicsBox[{
                 {GrayLevel[0], RectangleBox[{0, 0}]}, 
                 {GrayLevel[0], RectangleBox[{1, -1}]}, 
                 {RGBColor[1., 0.956, 0.876], RectangleBox[{0, -1}, {2, 1}]}},
                AspectRatio->1,
                DefaultBaseStyle->"ColorSwatchGraphics",
                Frame->True,
                
                FrameStyle->RGBColor[
                 0.6666666666666667, 0.6373333333333333, 0.5840000000000001],
                FrameTicks->None,
                
                ImageSize->
                 Dynamic[{
                  Automatic, 
                   1.35 (CurrentValue["FontCapHeight"]/AbsoluteCurrentValue[
                    Magnification])}],
                PlotRangePadding->None],
               StyleBox[
                RowBox[{"RGBColor", "[", 
                  RowBox[{"1.`", ",", "0.956`", ",", "0.876`"}], "]"}], 
                NumberMarks -> False]],
              Appearance->None,
              BaseStyle->{},
              BaselinePosition->Baseline,
              ButtonFunction:>With[{Typeset`box$ = EvaluationBox[]}, 
                If[
                 Not[
                  AbsoluteCurrentValue["Deployed"]], 
                 SelectionMove[Typeset`box$, All, Expression]; 
                 FrontEnd`Private`$ColorSelectorInitialAlpha = 1; 
                 FrontEnd`Private`$ColorSelectorInitialColor = 
                  RGBColor[1., 0.956, 0.876]; 
                 FrontEnd`Private`$ColorSelectorUseMakeBoxes = True; 
                 MathLink`CallFrontEnd[
                   FrontEnd`AttachCell[Typeset`box$, 
                    FrontEndResource["RGBColorValueSelector"], {
                    0, {Left, Bottom}}, {Left, Top}, 
                    "ClosingActions" -> {
                    "SelectionDeparture", "ParentChanged", 
                    "EvaluatorQuit"}]]]],
              DefaultBaseStyle->{},
              Evaluator->Automatic,
              Method->"Preemptive"],
             RGBColor[1., 0.956, 0.876],
             Editable->False,
             Selectable->False], ",", 
            RowBox[{"{", 
             RowBox[{
              InterpretationBox[
               ButtonBox[
                TooltipBox[
                 GraphicsBox[{
                   {GrayLevel[0], RectangleBox[{0, 0}]}, 
                   {GrayLevel[0], RectangleBox[{1, -1}]}, 
                   {GrayLevel[1], RectangleBox[{0, -1}, {2, 1}]}},
                  AspectRatio->1,
                  DefaultBaseStyle->"ColorSwatchGraphics",
                  Frame->True,
                  FrameStyle->GrayLevel[0.6666666666666666],
                  FrameTicks->None,
                  
                  ImageSize->
                   Dynamic[{
                    Automatic, 
                    1.35 (CurrentValue["FontCapHeight"]/AbsoluteCurrentValue[
                    Magnification])}],
                  PlotRangePadding->None],
                 StyleBox[
                  RowBox[{"GrayLevel", "[", "1", "]"}], NumberMarks -> False]],
                Appearance->None,
                BaseStyle->{},
                BaselinePosition->Baseline,
                ButtonFunction:>With[{Typeset`box$ = EvaluationBox[]}, 
                  If[
                   Not[
                    AbsoluteCurrentValue["Deployed"]], 
                   SelectionMove[Typeset`box$, All, Expression]; 
                   FrontEnd`Private`$ColorSelectorInitialAlpha = 1; 
                   FrontEnd`Private`$ColorSelectorInitialColor = GrayLevel[1]; 
                   FrontEnd`Private`$ColorSelectorUseMakeBoxes = True; 
                   MathLink`CallFrontEnd[
                    FrontEnd`AttachCell[Typeset`box$, 
                    FrontEndResource["GrayLevelColorValueSelector"], {
                    0, {Left, Bottom}}, {Left, Top}, 
                    "ClosingActions" -> {
                    "SelectionDeparture", "ParentChanged", 
                    "EvaluatorQuit"}]]]],
                DefaultBaseStyle->{},
                Evaluator->Automatic,
                Method->"Preemptive"],
               GrayLevel[1],
               Editable->False,
               Selectable->False], ",", 
              InterpretationBox[
               ButtonBox[
                TooltipBox[
                 GraphicsBox[{
                   {GrayLevel[0], RectangleBox[{0, 0}]}, 
                   {GrayLevel[0], RectangleBox[{1, -1}]}, 
                   {GrayLevel[0.9400000000000001], 
                    RectangleBox[{0, -1}, {2, 1}]}},
                  AspectRatio->1,
                  DefaultBaseStyle->"ColorSwatchGraphics",
                  Frame->True,
                  FrameStyle->GrayLevel[0.6266666666666667],
                  FrameTicks->None,
                  
                  ImageSize->
                   Dynamic[{
                    Automatic, 
                    1.35 (CurrentValue["FontCapHeight"]/AbsoluteCurrentValue[
                    Magnification])}],
                  PlotRangePadding->None],
                 StyleBox[
                  RowBox[{"GrayLevel", "[", "0.9400000000000001`", "]"}], 
                  NumberMarks -> False]],
                Appearance->None,
                BaseStyle->{},
                BaselinePosition->Baseline,
                ButtonFunction:>With[{Typeset`box$ = EvaluationBox[]}, 
                  If[
                   Not[
                    AbsoluteCurrentValue["Deployed"]], 
                   SelectionMove[Typeset`box$, All, Expression]; 
                   FrontEnd`Private`$ColorSelectorInitialAlpha = 1; 
                   FrontEnd`Private`$ColorSelectorInitialColor = 
                    GrayLevel[0.9400000000000001]; 
                   FrontEnd`Private`$ColorSelectorUseMakeBoxes = True; 
                   MathLink`CallFrontEnd[
                    FrontEnd`AttachCell[Typeset`box$, 
                    FrontEndResource["GrayLevelColorValueSelector"], {
                    0, {Left, Bottom}}, {Left, Top}, 
                    "ClosingActions" -> {
                    "SelectionDeparture", "ParentChanged", 
                    "EvaluatorQuit"}]]]],
                DefaultBaseStyle->{},
                Evaluator->Automatic,
                Method->"Preemptive"],
               GrayLevel[0.9400000000000001],
               Editable->False,
               Selectable->False]}], "}"}]}], "}"}]}], "}"}]}], ",", 
       RowBox[{"Dividers", "\[Rule]", 
        RowBox[{"{", 
         RowBox[{
          RowBox[{"{", 
           RowBox[{
            InterpretationBox[
             ButtonBox[
              TooltipBox[
               GraphicsBox[{
                 {GrayLevel[0], RectangleBox[{0, 0}]}, 
                 {GrayLevel[0], RectangleBox[{1, -1}]}, 
                 {RGBColor[0.2, 0.2, 0.2], RectangleBox[{0, -1}, {2, 1}]}},
                AspectRatio->1,
                DefaultBaseStyle->"ColorSwatchGraphics",
                Frame->True,
                
                FrameStyle->RGBColor[
                 0.13333333333333336`, 0.13333333333333336`, 
                  0.13333333333333336`],
                FrameTicks->None,
                
                ImageSize->
                 Dynamic[{
                  Automatic, 
                   1.35 (CurrentValue["FontCapHeight"]/AbsoluteCurrentValue[
                    Magnification])}],
                PlotRangePadding->None],
               StyleBox[
                RowBox[{"RGBColor", "[", 
                  RowBox[{"0.2`", ",", "0.2`", ",", "0.2`"}], "]"}], 
                NumberMarks -> False]],
              Appearance->None,
              BaseStyle->{},
              BaselinePosition->Baseline,
              ButtonFunction:>With[{Typeset`box$ = EvaluationBox[]}, 
                If[
                 Not[
                  AbsoluteCurrentValue["Deployed"]], 
                 SelectionMove[Typeset`box$, All, Expression]; 
                 FrontEnd`Private`$ColorSelectorInitialAlpha = 1; 
                 FrontEnd`Private`$ColorSelectorInitialColor = 
                  RGBColor[0.2, 0.2, 0.2]; 
                 FrontEnd`Private`$ColorSelectorUseMakeBoxes = True; 
                 MathLink`CallFrontEnd[
                   FrontEnd`AttachCell[Typeset`box$, 
                    FrontEndResource["RGBColorValueSelector"], {
                    0, {Left, Bottom}}, {Left, Top}, 
                    "ClosingActions" -> {
                    "SelectionDeparture", "ParentChanged", 
                    "EvaluatorQuit"}]]]],
              DefaultBaseStyle->{},
              Evaluator->Automatic,
              Method->"Preemptive"],
             RGBColor[0.2, 0.2, 0.2],
             Editable->False,
             Selectable->False], ",", 
            RowBox[{"{", 
             InterpretationBox[
              ButtonBox[
               TooltipBox[
                GraphicsBox[{
                  {GrayLevel[0], RectangleBox[{0, 0}]}, 
                  {GrayLevel[0], RectangleBox[{1, -1}]}, 
                  {RGBColor[0.75, 0.75, 0.75], RectangleBox[{0, -1}, {2, 1}]}},
                 AspectRatio->1,
                 DefaultBaseStyle->"ColorSwatchGraphics",
                 Frame->True,
                 FrameStyle->RGBColor[0.5, 0.5, 0.5],
                 FrameTicks->None,
                 
                 ImageSize->
                  Dynamic[{
                   Automatic, 
                    1.35 (CurrentValue["FontCapHeight"]/AbsoluteCurrentValue[
                    Magnification])}],
                 PlotRangePadding->None],
                StyleBox[
                 RowBox[{"RGBColor", "[", 
                   RowBox[{"0.75`", ",", "0.75`", ",", "0.75`"}], "]"}], 
                 NumberMarks -> False]],
               Appearance->None,
               BaseStyle->{},
               BaselinePosition->Baseline,
               ButtonFunction:>With[{Typeset`box$ = EvaluationBox[]}, 
                 If[
                  Not[
                   AbsoluteCurrentValue["Deployed"]], 
                  SelectionMove[Typeset`box$, All, Expression]; 
                  FrontEnd`Private`$ColorSelectorInitialAlpha = 1; 
                  FrontEnd`Private`$ColorSelectorInitialColor = 
                   RGBColor[0.75, 0.75, 0.75]; 
                  FrontEnd`Private`$ColorSelectorUseMakeBoxes = True; 
                  MathLink`CallFrontEnd[
                    FrontEnd`AttachCell[Typeset`box$, 
                    FrontEndResource["RGBColorValueSelector"], {
                    0, {Left, Bottom}}, {Left, Top}, 
                    "ClosingActions" -> {
                    "SelectionDeparture", "ParentChanged", 
                    "EvaluatorQuit"}]]]],
               DefaultBaseStyle->{},
               Evaluator->Automatic,
               Method->"Preemptive"],
              RGBColor[0.75, 0.75, 0.75],
              Editable->False,
              Selectable->False], "}"}], ",", 
            InterpretationBox[
             ButtonBox[
              TooltipBox[
               GraphicsBox[{
                 {GrayLevel[0], RectangleBox[{0, 0}]}, 
                 {GrayLevel[0], RectangleBox[{1, -1}]}, 
                 {RGBColor[0.2, 0.2, 0.2], RectangleBox[{0, -1}, {2, 1}]}},
                AspectRatio->1,
                DefaultBaseStyle->"ColorSwatchGraphics",
                Frame->True,
                
                FrameStyle->RGBColor[
                 0.13333333333333336`, 0.13333333333333336`, 
                  0.13333333333333336`],
                FrameTicks->None,
                
                ImageSize->
                 Dynamic[{
                  Automatic, 
                   1.35 (CurrentValue["FontCapHeight"]/AbsoluteCurrentValue[
                    Magnification])}],
                PlotRangePadding->None],
               StyleBox[
                RowBox[{"RGBColor", "[", 
                  RowBox[{"0.2`", ",", "0.2`", ",", "0.2`"}], "]"}], 
                NumberMarks -> False]],
              Appearance->None,
              BaseStyle->{},
              BaselinePosition->Baseline,
              ButtonFunction:>With[{Typeset`box$ = EvaluationBox[]}, 
                If[
                 Not[
                  AbsoluteCurrentValue["Deployed"]], 
                 SelectionMove[Typeset`box$, All, Expression]; 
                 FrontEnd`Private`$ColorSelectorInitialAlpha = 1; 
                 FrontEnd`Private`$ColorSelectorInitialColor = 
                  RGBColor[0.2, 0.2, 0.2]; 
                 FrontEnd`Private`$ColorSelectorUseMakeBoxes = True; 
                 MathLink`CallFrontEnd[
                   FrontEnd`AttachCell[Typeset`box$, 
                    FrontEndResource["RGBColorValueSelector"], {
                    0, {Left, Bottom}}, {Left, Top}, 
                    "ClosingActions" -> {
                    "SelectionDeparture", "ParentChanged", 
                    "EvaluatorQuit"}]]]],
              DefaultBaseStyle->{},
              Evaluator->Automatic,
              Method->"Preemptive"],
             RGBColor[0.2, 0.2, 0.2],
             Editable->False,
             Selectable->False]}], "}"}], ",", 
          RowBox[{"{", 
           RowBox[{
            InterpretationBox[
             ButtonBox[
              TooltipBox[
               GraphicsBox[{
                 {GrayLevel[0], RectangleBox[{0, 0}]}, 
                 {GrayLevel[0], RectangleBox[{1, -1}]}, 
                 {RGBColor[0.2, 0.2, 0.2], RectangleBox[{0, -1}, {2, 1}]}},
                AspectRatio->1,
                DefaultBaseStyle->"ColorSwatchGraphics",
                Frame->True,
                
                FrameStyle->RGBColor[
                 0.13333333333333336`, 0.13333333333333336`, 
                  0.13333333333333336`],
                FrameTicks->None,
                
                ImageSize->
                 Dynamic[{
                  Automatic, 
                   1.35 (CurrentValue["FontCapHeight"]/AbsoluteCurrentValue[
                    Magnification])}],
                PlotRangePadding->None],
               StyleBox[
                RowBox[{"RGBColor", "[", 
                  RowBox[{"0.2`", ",", "0.2`", ",", "0.2`"}], "]"}], 
                NumberMarks -> False]],
              Appearance->None,
              BaseStyle->{},
              BaselinePosition->Baseline,
              ButtonFunction:>With[{Typeset`box$ = EvaluationBox[]}, 
                If[
                 Not[
                  AbsoluteCurrentValue["Deployed"]], 
                 SelectionMove[Typeset`box$, All, Expression]; 
                 FrontEnd`Private`$ColorSelectorInitialAlpha = 1; 
                 FrontEnd`Private`$ColorSelectorInitialColor = 
                  RGBColor[0.2, 0.2, 0.2]; 
                 FrontEnd`Private`$ColorSelectorUseMakeBoxes = True; 
                 MathLink`CallFrontEnd[
                   FrontEnd`AttachCell[Typeset`box$, 
                    FrontEndResource["RGBColorValueSelector"], {
                    0, {Left, Bottom}}, {Left, Top}, 
                    "ClosingActions" -> {
                    "SelectionDeparture", "ParentChanged", 
                    "EvaluatorQuit"}]]]],
              DefaultBaseStyle->{},
              Evaluator->Automatic,
              Method->"Preemptive"],
             RGBColor[0.2, 0.2, 0.2],
             Editable->False,
             Selectable->False], ",", 
            InterpretationBox[
             ButtonBox[
              TooltipBox[
               GraphicsBox[{
                 {GrayLevel[0], RectangleBox[{0, 0}]}, 
                 {GrayLevel[0], RectangleBox[{1, -1}]}, 
                 {RGBColor[0.2, 0.2, 0.2], RectangleBox[{0, -1}, {2, 1}]}},
                AspectRatio->1,
                DefaultBaseStyle->"ColorSwatchGraphics",
                Frame->True,
                
                FrameStyle->RGBColor[
                 0.13333333333333336`, 0.13333333333333336`, 
                  0.13333333333333336`],
                FrameTicks->None,
                
                ImageSize->
                 Dynamic[{
                  Automatic, 
                   1.35 (CurrentValue["FontCapHeight"]/AbsoluteCurrentValue[
                    Magnification])}],
                PlotRangePadding->None],
               StyleBox[
                RowBox[{"RGBColor", "[", 
                  RowBox[{"0.2`", ",", "0.2`", ",", "0.2`"}], "]"}], 
                NumberMarks -> False]],
              Appearance->None,
              BaseStyle->{},
              BaselinePosition->Baseline,
              ButtonFunction:>With[{Typeset`box$ = EvaluationBox[]}, 
                If[
                 Not[
                  AbsoluteCurrentValue["Deployed"]], 
                 SelectionMove[Typeset`box$, All, Expression]; 
                 FrontEnd`Private`$ColorSelectorInitialAlpha = 1; 
                 FrontEnd`Private`$ColorSelectorInitialColor = 
                  RGBColor[0.2, 0.2, 0.2]; 
                 FrontEnd`Private`$ColorSelectorUseMakeBoxes = True; 
                 MathLink`CallFrontEnd[
                   FrontEnd`AttachCell[Typeset`box$, 
                    FrontEndResource["RGBColorValueSelector"], {
                    0, {Left, Bottom}}, {Left, Top}, 
                    "ClosingActions" -> {
                    "SelectionDeparture", "ParentChanged", 
                    "EvaluatorQuit"}]]]],
              DefaultBaseStyle->{},
              Evaluator->Automatic,
              Method->"Preemptive"],
             RGBColor[0.2, 0.2, 0.2],
             Editable->False,
             Selectable->False], ",", 
            RowBox[{"{", "False", "}"}], ",", 
            InterpretationBox[
             ButtonBox[
              TooltipBox[
               GraphicsBox[{
                 {GrayLevel[0], RectangleBox[{0, 0}]}, 
                 {GrayLevel[0], RectangleBox[{1, -1}]}, 
                 {RGBColor[0.2, 0.2, 0.2], RectangleBox[{0, -1}, {2, 1}]}},
                AspectRatio->1,
                DefaultBaseStyle->"ColorSwatchGraphics",
                Frame->True,
                
                FrameStyle->RGBColor[
                 0.13333333333333336`, 0.13333333333333336`, 
                  0.13333333333333336`],
                FrameTicks->None,
                
                ImageSize->
                 Dynamic[{
                  Automatic, 
                   1.35 (CurrentValue["FontCapHeight"]/AbsoluteCurrentValue[
                    Magnification])}],
                PlotRangePadding->None],
               StyleBox[
                RowBox[{"RGBColor", "[", 
                  RowBox[{"0.2`", ",", "0.2`", ",", "0.2`"}], "]"}], 
                NumberMarks -> False]],
              Appearance->None,
              BaseStyle->{},
              BaselinePosition->Baseline,
              ButtonFunction:>With[{Typeset`box$ = EvaluationBox[]}, 
                If[
                 Not[
                  AbsoluteCurrentValue["Deployed"]], 
                 SelectionMove[Typeset`box$, All, Expression]; 
                 FrontEnd`Private`$ColorSelectorInitialAlpha = 1; 
                 FrontEnd`Private`$ColorSelectorInitialColor = 
                  RGBColor[0.2, 0.2, 0.2]; 
                 FrontEnd`Private`$ColorSelectorUseMakeBoxes = True; 
                 MathLink`CallFrontEnd[
                   FrontEnd`AttachCell[Typeset`box$, 
                    FrontEndResource["RGBColorValueSelector"], {
                    0, {Left, Bottom}}, {Left, Top}, 
                    "ClosingActions" -> {
                    "SelectionDeparture", "ParentChanged", 
                    "EvaluatorQuit"}]]]],
              DefaultBaseStyle->{},
              Evaluator->Automatic,
              Method->"Preemptive"],
             RGBColor[0.2, 0.2, 0.2],
             Editable->False,
             Selectable->False]}], "}"}]}], "}"}]}]}], "]"}], ",", "bLabel", 
     ",", 
     RowBox[{"{", 
      RowBox[{"{", 
       RowBox[{"Top", ",", "Left"}], "}"}], "}"}]}], "]"}]}], 
  ";"}], "\[IndentingNewLine]", 
 RowBox[{
  RowBox[{"plotC", "=", 
   RowBox[{"Labeled", "[", 
    RowBox[{
     RowBox[{"ListPlot", "[", 
      RowBox[{
       FractionBox[
        RowBox[{"activityA431NS", "/@", "antibodies"}], "100"], ",", 
       RowBox[{"PlotMarkers", "\[Rule]", 
        RowBox[{"{", 
         RowBox[{
          RowBox[{"Graphics", "[", 
           RowBox[{"{", 
            RowBox[{
             RowBox[{"EdgeForm", "[", 
              RowBox[{"{", 
               RowBox[{
                RowBox[{"Thickness", "[", "Tiny", "]"}], ",", "Black"}], 
               "}"}], "]"}], ",", 
             RowBox[{"Disk", "[", 
              RowBox[{
               RowBox[{"{", 
                RowBox[{"0", ",", "0"}], "}"}], ",", "0.1"}], "]"}]}], "}"}], 
           "]"}], ",", "0.035"}], "}"}]}], ",", 
       RowBox[{"PlotStyle", "\[Rule]", "Black"}], ",", 
       RowBox[{"FrameLabel", "\[Rule]", "frameLabelS2C"}], ",", 
       RowBox[{"PlotLabel", "\[Rule]", 
        RowBox[{"font", "[", 
         RowBox[{"\"\<A431NS Cell Line\>\"", ",", "15"}], "]"}]}], ",", 
       RowBox[{"FrameTicks", "\[Rule]", "frameTicksS2C"}], ",", 
       RowBox[{"ImageSize", "\[Rule]", "300"}], ",", 
       RowBox[{"AspectRatio", "\[Rule]", 
        RowBox[{"1", "/", "GoldenRatio"}]}], ",", 
       RowBox[{"PlotRange", "\[Rule]", "Automatic"}], ",", 
       RowBox[{"Evaluate", "@", "opts"}]}], "]"}], ",", "cLabel", ",", 
     RowBox[{"{", 
      RowBox[{"{", 
       RowBox[{"Top", ",", "Left"}], "}"}], "}"}]}], "]"}]}], 
  ";"}], "\[IndentingNewLine]", 
 RowBox[{"Grid", "[", 
  RowBox[{
   RowBox[{"{", 
    RowBox[{
     RowBox[{"{", 
      RowBox[{"plotA", ",", "tableB"}], "}"}], ",", 
     RowBox[{"{", 
      RowBox[{"plotC", ",", "SpanFromAbove"}], "}"}]}], "}"}], ",", 
   RowBox[{"Spacings", "\[Rule]", 
    RowBox[{"{", 
     RowBox[{"3", ",", "1"}], "}"}]}]}], "]"}]}], "Input",
 CellChangeTimes->{{3.7756707932129602`*^9, 3.775670816355443*^9}, {
   3.7756708521608057`*^9, 3.7756709501979666`*^9}, {3.7756710075161047`*^9, 
   3.775671128289936*^9}, {3.77567120802745*^9, 3.7756712254316077`*^9}, {
   3.7756712860899963`*^9, 3.7756712870734973`*^9}, {3.775671618547368*^9, 
   3.775671721673474*^9}, {3.775671766174196*^9, 3.7756718058519006`*^9}, {
   3.777512639674489*^9, 3.7775126403357134`*^9}, 3.7794985848057613`*^9, {
   3.779498630884873*^9, 3.779498685051995*^9}, {3.7794988757141795`*^9, 
   3.7794990048948145`*^9}, {3.779503814202959*^9, 3.7795038314080935`*^9}, {
   3.77950386447246*^9, 3.7795038906200895`*^9}, {3.779503949062196*^9, 
   3.779503960213595*^9}, {3.7795039979091473`*^9, 3.7795041321548767`*^9}, {
   3.780538517078494*^9, 3.7805385332083216`*^9}},
 CellLabel->
  "In[211]:=",ExpressionUUID->"2eafa2b1-4547-4df3-9e01-8ffb02392083"],

Cell[BoxData[
 TagBox[GridBox[{
    {
     TemplateBox[{TagBox[
        GraphicsBox[{{{{{{}, {}, 
              TagBox[{
                Directive[
                 Opacity[1.], 
                 RGBColor[0.368417, 0.506779, 0.709798], 
                 AbsoluteThickness[1.6]], 
                LineBox[CompressedData["
1:eJwV0nk41ekXAPB7L7lqym6MriIzLcpSIS1yvlnK9lM0SZaKsbbJGmMpyhIq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                 "]]}, Annotation[#, "Charting`Private`Tag$19022#1"]& ], 
              TagBox[{
                Directive[
                 Opacity[1.], 
                 RGBColor[0.880722, 0.611041, 0.142051], 
                 AbsoluteThickness[1.6]], 
                LineBox[CompressedData["
1:eJwV1Hk0lA0XAPCZMSFvEtlqetGGikRJKe6TKEoq6s2+VcjyqihRb7SgLEmR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                 "]]}, Annotation[#, "Charting`Private`Tag$19022#2"]& ], 
              TagBox[{
                Directive[
                 Opacity[1.], 
                 RGBColor[0.560181, 0.691569, 0.194885], 
                 AbsoluteThickness[1.6]], 
                LineBox[CompressedData["
1:eJwVx3k81PkfwPGZMaJSOcOw1RayliQqCe9vImfk2F2VM+SIn8q16JeSLtS6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                 "]]}, Annotation[#, "Charting`Private`Tag$19022#3"]& ], 
              TagBox[{
                Directive[
                 Opacity[1.], 
                 RGBColor[0.922526, 0.385626, 0.209179], 
                 AbsoluteThickness[1.6]], 
                LineBox[CompressedData["
1:eJwV03k0lOsfAPCZISktlJkxY26llKVQSinxfZNrubYsFaYs3RRFilLRdSvU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                 "]]}, Annotation[#, "Charting`Private`Tag$19022#4"]& ], 
              TagBox[{
                Directive[
                 Opacity[1.], 
                 RGBColor[0.528488, 0.470624, 0.701351], 
                 AbsoluteThickness[1.6]], 
                LineBox[CompressedData["
1:eJwV0Xk81N0aAPCZoYgWlBkzIyQkt2jzUuH5yR5tUvHqRZKldCuyy1aWSjdF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                 "]]}, Annotation[#, "Charting`Private`Tag$19022#5"]& ], 
              TagBox[{
                Directive[
                 Opacity[1.], 
                 RGBColor[0.772079, 0.431554, 0.102387], 
                 AbsoluteThickness[1.6]], 
                LineBox[CompressedData["
1:eJwV03k41NsbAHAzXKQNDcOQpcXWIkR1lferDRElSSkUdVGSFJG0SdL0S7Zu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                 "]]}, Annotation[#, "Charting`Private`Tag$19022#6"]& ], 
              TagBox[{
                Directive[
                 Opacity[1.], 
                 RGBColor[0.363898, 0.618501, 0.782349], 
                 AbsoluteThickness[1.6]], 
                LineBox[CompressedData["
1:eJwV1Hk8lNsfB/CZyUWbmDBmRmmRpUihW7fi+5DCpWTJkq4leymJK8WlbKnU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                 "]]}, Annotation[#, "Charting`Private`Tag$19022#7"]& ], 
              TagBox[{
                Directive[
                 Opacity[1.], 
                 RGBColor[1, 0.75, 0], 
                 AbsoluteThickness[1.6]], 
                LineBox[CompressedData["
1:eJwV1Hk01VsbB/AzoDRJjjNqkpA3s6TC/lGmKEMTyXSlcKOkFJVcJW4UoZRZ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                 "]]}, Annotation[#, "Charting`Private`Tag$19022#8"]& ], 
              TagBox[{
                Directive[
                 Opacity[1.], 
                 RGBColor[0.647624, 0.37816, 0.614037], 
                 AbsoluteThickness[1.6]], 
                LineBox[CompressedData["
1:eJwV1Xk41ekXAHD3krThutfdbBUmydhGtPF+mWTPkErURZaizQhFjSlbRirl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                 "]]}, Annotation[#, "Charting`Private`Tag$19022#9"]& ], 
              TagBox[{
                Directive[
                 Opacity[1.], 
                 RGBColor[0.571589, 0.586483, 0.], 
                 AbsoluteThickness[1.6]], 
                LineBox[CompressedData["
1:eJwV1Xk01ekbAHD3KpNqcK97XS4ppagmWyqT5fly7FtjqQySJSWlGNIwjQlJ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                 "]]}, 
               Annotation[#, 
                "Charting`Private`Tag$19022#10"]& ]}}, {}}, {{}, {{{
               Directive[
                PointSize[0.011000000000000001`], 
                RGBColor[0.368417, 0.506779, 0.709798], 
                AbsoluteThickness[1.6]], 
               GeometricTransformationBox[
                InsetBox[
                 BoxData[
                  FormBox[
                   StyleBox[
                    GraphicsBox[{
                    EdgeForm[{
                    Thickness[Tiny], 
                    GrayLevel[0]}], 
                    DiskBox[{0, 0}, 0.1]}], 
                    GraphicsBoxOptions -> {DefaultBaseStyle -> Directive[
                    PointSize[0.011000000000000001`], 
                    RGBColor[0.368417, 0.506779, 0.709798], 
                    AbsoluteThickness[1.6]]}, StripOnInput -> False], 
                   TraditionalForm]], {0., 0.}, Automatic, 
                 Scaled[0.035]], {{{-6.907755278982131, 
                1.0017381880436746`}}, {{-5.38762489517337, 
                0.8465483616792363}}, {{-4.279932987591795, 
                0.6745337127330129}}, {{-3.184025036473851, 
                0.3030321433900424}}, {{-2.0881170853559063`, 
                0.15710602161740453`}}, {{-0.9804251777743354, 
                0.13854405809317696`}}, {{0.11548277334361132`, 
                0.14300156803409367`}}, {{1.211390724461554, 
                0.1582007659545512}}, {{2.3190826320431333`, 
                0.18107102749426104`}}}]}, {
               Directive[
                PointSize[0.011000000000000001`], 
                RGBColor[0.880722, 0.611041, 0.142051], 
                AbsoluteThickness[1.6]], 
               GeometricTransformationBox[
                InsetBox[
                 BoxData[
                  FormBox[
                   StyleBox[
                    GraphicsBox[{
                    EdgeForm[{
                    Thickness[Tiny], 
                    GrayLevel[0]}], 
                    DiskBox[{0, 0}, 0.1]}], 
                    GraphicsBoxOptions -> {DefaultBaseStyle -> Directive[
                    PointSize[0.011000000000000001`], 
                    RGBColor[0.880722, 0.611041, 0.142051], 
                    AbsoluteThickness[1.6]]}, StripOnInput -> False], 
                   TraditionalForm]], {0., 0.}, Automatic, 
                 Scaled[0.035]], {{{-6.907755278982131, 
                1.0109453491689946`}}, {{-5.38762489517337, 
                0.9248092312444537}}, {{-4.279932987591795, 
                0.8003649147790486}}, {{-3.1722410800102145`, 
                0.2401149717151786}}, {{-2.0881170853559086`, 
                0.16938223645116496`}}, {{-0.9804251777743332, 
                0.14621669236427637`}}, {{0.11548277334361132`, 
                0.14146704117987383`}}, {{1.211390724461554, 
                0.14285549741235087`}}, {{2.3190826320431333`, 
                0.13656974872188243`}}}]}, {
               Directive[
                PointSize[0.011000000000000001`], 
                RGBColor[0.560181, 0.691569, 0.194885], 
                AbsoluteThickness[1.6]], 
               GeometricTransformationBox[
                InsetBox[
                 BoxData[
                  FormBox[
                   StyleBox[
                    GraphicsBox[{
                    EdgeForm[{
                    Thickness[Tiny], 
                    GrayLevel[0]}], 
                    DiskBox[{0, 0}, 0.1]}], 
                    GraphicsBoxOptions -> {DefaultBaseStyle -> Directive[
                    PointSize[0.011000000000000001`], 
                    RGBColor[0.560181, 0.691569, 0.194885], 
                    AbsoluteThickness[1.6]]}, StripOnInput -> False], 
                   TraditionalForm]], {0., 0.}, Automatic, 
                 Scaled[0.035]], {{{-6.907755278982129, 
                0.9956000806267948}}, {{-5.38762489517337, 
                0.9953974665385712}}, {{-4.291716944055427, 
                0.9952513959168288}}, {{-3.1840250364738503`, 
                0.6037994068171529}}, {{-2.0881170853559055`, 
                0.13715717251254575`}}, {{-0.9804251777743332, 
                0.11092257471721766`}}, {{0.1154827733436135, 
                0.1077074503870351}}, {{1.211390724461554, 
                0.11216496032795249`}}, {{2.3190826320431333`, 
                0.0936029968037235}}}]}, {
               Directive[
                PointSize[0.011000000000000001`], 
                RGBColor[0.922526, 0.385626, 0.209179], 
                AbsoluteThickness[1.6]], 
               GeometricTransformationBox[
                InsetBox[
                 BoxData[
                  FormBox[
                   StyleBox[
                    GraphicsBox[{
                    EdgeForm[{
                    Thickness[Tiny], 
                    GrayLevel[0]}], 
                    DiskBox[{0, 0}, 0.1]}], 
                    GraphicsBoxOptions -> {DefaultBaseStyle -> Directive[
                    PointSize[0.011000000000000001`], 
                    RGBColor[0.922526, 0.385626, 0.209179], 
                    AbsoluteThickness[1.6]]}, StripOnInput -> False], 
                   TraditionalForm]], {0., 0.}, Automatic, 
                 Scaled[0.035]], {{{-6.907755278982131, 
                1.0017381880436746`}}, {{-5.387624895173371, 
                1.003070100809671}}, {{-4.279932987591794, 
                1.0504927920169}}, {{-3.184025036473849, 
                0.8754106600140835}}, {{-2.1234689547468113`, 
                0.5453460276905923}}, {{-0.9804251777743312, 
                0.31654917318269044`}}, {{0.11548277334361548`, 
                0.17522663197271257`}}, {{1.211390724461554, 
                0.14745907797501104`}}, {{2.3190826320431315`, 
                0.1258280607423427}}}]}, {
               Directive[
                PointSize[0.011000000000000001`], 
                RGBColor[0.528488, 0.470624, 0.701351], 
                AbsoluteThickness[1.6]], 
               GeometricTransformationBox[
                InsetBox[
                 BoxData[
                  FormBox[
                   StyleBox[
                    GraphicsBox[{
                    EdgeForm[{
                    Thickness[Tiny], 
                    GrayLevel[0]}], 
                    DiskBox[{0, 0}, 0.1]}], 
                    GraphicsBoxOptions -> {DefaultBaseStyle -> Directive[
                    PointSize[0.011000000000000001`], 
                    RGBColor[0.528488, 0.470624, 0.701351], 
                    AbsoluteThickness[1.6]]}, StripOnInput -> False], 
                   TraditionalForm]], {0., 0.}, Automatic, 
                 Scaled[0.035]], {{{-6.907755278982106, 
                0.9863929195014751}}, {{-5.399408851637005, 
                0.9892609297735382}}, {{-4.279932987591794, 
                0.9246615899708645}}, {{-3.1722410800102168`, 
                0.8140280151934391}}, {{-2.076333128892272, 
                0.4471300264131287}}, {{-0.9804251777743312, 
                0.20913229338729367`}}, {{0.11548277334361132`, 
                0.17215757826427264`}}, {{1.211390724461554, 
                0.15820076595455093`}}}]}, {
               Directive[
                PointSize[0.011000000000000001`], 
                RGBColor[0.772079, 0.431554, 0.102387], 
                AbsoluteThickness[1.6]], 
               GeometricTransformationBox[
                InsetBox[
                 BoxData[
                  FormBox[
                   StyleBox[
                    GraphicsBox[{
                    EdgeForm[{
                    Thickness[Tiny], 
                    GrayLevel[0]}], 
                    DiskBox[{0, 0}, 0.1]}], 
                    GraphicsBoxOptions -> {DefaultBaseStyle -> Directive[
                    PointSize[0.011000000000000001`], 
                    RGBColor[0.772079, 0.431554, 0.102387], 
                    AbsoluteThickness[1.6]]}, StripOnInput -> False], 
                   TraditionalForm]], {0., 0.}, Automatic, 
                 Scaled[0.035]], {{{-6.907755278982131, 
                0.990996500064135}}, {{-5.38762489517337, 
                1.010742735080771}}, {{-4.291716944055428, 
                1.0658396312109464`}}, {{-3.184025036473851, 
                0.97975848610104}}, {{-2.099901041819543, 
                0.5238595104278199}}, {{-0.9804251777743312, 
                0.31654917318269055`}}, {{0.11548277334361132`, 
                0.1967100079317922}}, {{1.2231746809251907`, 
                0.15973372215692394`}}, {{2.330866588506768, 
                0.1764658762797542}}}]}, {
               Directive[
                PointSize[0.011000000000000001`], 
                RGBColor[0.363898, 0.618501, 0.782349], 
                AbsoluteThickness[1.6]], 
               GeometricTransformationBox[
                InsetBox[
                 BoxData[
                  FormBox[
                   StyleBox[
                    GraphicsBox[{
                    EdgeForm[{
                    Thickness[Tiny], 
                    GrayLevel[0]}], 
                    DiskBox[{0, 0}, 0.1]}], 
                    GraphicsBoxOptions -> {DefaultBaseStyle -> Directive[
                    PointSize[0.011000000000000001`], 
                    RGBColor[0.363898, 0.618501, 0.782349], 
                    AbsoluteThickness[1.6]]}, StripOnInput -> False], 
                   TraditionalForm]], {0., 0.}, Automatic, 
                 Scaled[0.035]], {{{-6.919539235445764, 
                0.9925325975702016}}, {{-5.38762489517337, 
                1.0184153693518707`}}, {{-4.279932987591794, 
                0.9292651705335243}}, {{-3.1958089929374838`, 
                0.8385835861646515}}, {{-2.0881170853559077`, 
                0.7709167633053846}}, {{-0.9922091342379639, 
                0.715527725931724}}, {{0.11548277334361132`, 
                0.698500289261715}}, {{1.211390724461554, 
                0.5709884897397168}}, {{2.3190826320431293`, 
                0.5447538919443884}}}]}, {
               Directive[
                PointSize[0.011000000000000001`], 
                RGBColor[1, 0.75, 0], 
                AbsoluteThickness[1.6]], 
               GeometricTransformationBox[
                InsetBox[
                 BoxData[
                  FormBox[
                   StyleBox[
                    GraphicsBox[{
                    EdgeForm[{
                    Thickness[Tiny], 
                    GrayLevel[0]}], 
                    DiskBox[{0, 0}, 0.1]}], 
                    GraphicsBoxOptions -> {DefaultBaseStyle -> Directive[
                    PointSize[0.011000000000000001`], 
                    RGBColor[1, 0.75, 0], 
                    AbsoluteThickness[1.6]]}, StripOnInput -> False], 
                   TraditionalForm]], {0., 0.}, Automatic, 
                 Scaled[0.035]], {{{-6.907755278982131, 
                1.0017381880436746`}}, {{-5.38762489517337, 
                0.9892593591216914}}, {{-4.279932987591794, 
                1.0198022549325012`}}, {{-3.1840250364738525`, 
                1.0580193556662574`}}, {{-2.076333128892275, 
                1.028715704162489}}, {{-0.9804251777743291, 
                0.9104110657658105}}, {{0.11548277334360736`, 
                0.9378864785200272}}, {{1.211390724461554, 
                0.9454130421693843}}, {{2.3190826320431315`, 
                0.9805595185428538}}}]}, {
               Directive[
                PointSize[0.011000000000000001`], 
                RGBColor[0.647624, 0.37816, 0.614037], 
                AbsoluteThickness[1.6]], 
               GeometricTransformationBox[
                InsetBox[
                 BoxData[
                  FormBox[
                   StyleBox[
                    GraphicsBox[{
                    EdgeForm[{
                    Thickness[Tiny], 
                    GrayLevel[0]}], 
                    DiskBox[{0, 0}, 0.1]}], 
                    GraphicsBoxOptions -> {DefaultBaseStyle -> Directive[
                    PointSize[0.011000000000000001`], 
                    RGBColor[0.647624, 0.37816, 0.614037], 
                    AbsoluteThickness[1.6]]}, StripOnInput -> False], 
                   TraditionalForm]], {0., 0.}, Automatic, 
                 Scaled[0.035]], {{{-6.907755278982131, 
                0.9879274463556951}}, {{-5.387624895173371, 
                1.0797964435206684`}}, {{-4.279932987591794, 
                1.04895826516268}}, {{-3.1958089929374855`, 
                0.9905017447324258}}, {{-2.0881170853559077`, 
                0.9166968144562795}}, {{-0.9922091342379639, 
                0.9364995929393964}}, {{0.11548277334361132`, 
                0.8979887803103083}}, {{1.211390724461554, 
                0.8119092058522489}}, {{2.3190826320431333`, 
                0.8593318970594779}}}]}, {
               Directive[
                PointSize[0.011000000000000001`], 
                RGBColor[0.571589, 0.586483, 0.], 
                AbsoluteThickness[1.6]], 
               GeometricTransformationBox[
                InsetBox[
                 BoxData[
                  FormBox[
                   StyleBox[
                    GraphicsBox[{
                    EdgeForm[{
                    Thickness[Tiny], 
                    GrayLevel[0]}], 
                    DiskBox[{0, 0}, 0.1]}], 
                    GraphicsBoxOptions -> {DefaultBaseStyle -> Directive[
                    PointSize[0.011000000000000001`], 
                    RGBColor[0.571589, 0.586483, 0.], 
                    AbsoluteThickness[1.6]]}, StripOnInput -> False], 
                   TraditionalForm]], {0., 0.}, Automatic, 
                 Scaled[0.035]], {{{-6.907755278982131, 
                1.0002036611894547`}}, {{-5.38762489517337, 
                1.0245534767687503`}}, {{-4.279932987591794, 
                1.0428201577458007`}}, {{-3.1840250364738525`, 
                0.97975848610104}}, {{-2.0881170853559095`, 
                0.8629883745585812}}, {{-0.992209134237966, 
                0.8075993371849208}}, {{0.1154827733436135, 
                0.7199836652207944}}, {{1.2231746809251887`, 
                0.6078155635891489}}, {{2.3072986755794966`, 
                0.5508935700131152}}}]}}, {{
               Directive[
                PointSize[0.011000000000000001`], 
                RGBColor[0.368417, 0.506779, 0.709798], 
                AbsoluteThickness[1.6]]}, {
               Directive[
                PointSize[0.011000000000000001`], 
                RGBColor[0.880722, 0.611041, 0.142051], 
                AbsoluteThickness[1.6]]}, {
               Directive[
                PointSize[0.011000000000000001`], 
                RGBColor[0.560181, 0.691569, 0.194885], 
                AbsoluteThickness[1.6]]}, {
               Directive[
                PointSize[0.011000000000000001`], 
                RGBColor[0.922526, 0.385626, 0.209179], 
                AbsoluteThickness[1.6]]}, {
               Directive[
                PointSize[0.011000000000000001`], 
                RGBColor[0.528488, 0.470624, 0.701351], 
                AbsoluteThickness[1.6]]}, {
               Directive[
                PointSize[0.011000000000000001`], 
                RGBColor[0.772079, 0.431554, 0.102387], 
                AbsoluteThickness[1.6]]}, {
               Directive[
                PointSize[0.011000000000000001`], 
                RGBColor[0.363898, 0.618501, 0.782349], 
                AbsoluteThickness[1.6]]}, {
               Directive[
                PointSize[0.011000000000000001`], 
                RGBColor[1, 0.75, 0], 
                AbsoluteThickness[1.6]]}, {
               Directive[
                PointSize[0.011000000000000001`], 
                RGBColor[0.647624, 0.37816, 0.614037], 
                AbsoluteThickness[1.6]]}, {
               Directive[
                PointSize[0.011000000000000001`], 
                RGBColor[0.571589, 0.586483, 0.], 
                AbsoluteThickness[
                1.6]]}, {}, {}, {}, {}, {}, {}, {}, {}, {}, {}, {}, {}, {}, \
{}, {}, {}, {}, {}, {}, {}, {}, {}, {}, {}, {}, {}, {}, {}, {}, {}, {}, {}, \
{}, {}, {}, {}, {}, {}, {}, {}, {}, {}, {}, {}, {}, {}, {}, {}, {}, {}, {}, \
{}, {}, {}, {}, {}, {}, {}, {}, {}, {}, {}, {}, {}, {}, {}, {}, {}, {}, {}, \
{}, {}, {}, {}, {}, {}, {}, {}, {}, {}, {}, {}, {}, {}, {}, {}, {}, {}, {}, \
{}, {}}, {{
               Directive[
                PointSize[0.011000000000000001`], 
                RGBColor[0.368417, 0.506779, 0.709798], 
                AbsoluteThickness[1.6]]}, {
               Directive[
                PointSize[0.011000000000000001`], 
                RGBColor[0.880722, 0.611041, 0.142051], 
                AbsoluteThickness[1.6]]}, {
               Directive[
                PointSize[0.011000000000000001`], 
                RGBColor[0.560181, 0.691569, 0.194885], 
                AbsoluteThickness[1.6]]}, {
               Directive[
                PointSize[0.011000000000000001`], 
                RGBColor[0.922526, 0.385626, 0.209179], 
                AbsoluteThickness[1.6]]}, {
               Directive[
                PointSize[0.011000000000000001`], 
                RGBColor[0.528488, 0.470624, 0.701351], 
                AbsoluteThickness[1.6]]}, {
               Directive[
                PointSize[0.011000000000000001`], 
                RGBColor[0.772079, 0.431554, 0.102387], 
                AbsoluteThickness[1.6]]}, {
               Directive[
                PointSize[0.011000000000000001`], 
                RGBColor[0.363898, 0.618501, 0.782349], 
                AbsoluteThickness[1.6]]}, {
               Directive[
                PointSize[0.011000000000000001`], 
                RGBColor[1, 0.75, 0], 
                AbsoluteThickness[1.6]]}, {
               Directive[
                PointSize[0.011000000000000001`], 
                RGBColor[0.647624, 0.37816, 0.614037], 
                AbsoluteThickness[1.6]]}, {
               Directive[
                PointSize[0.011000000000000001`], 
                RGBColor[0.571589, 0.586483, 0.], 
                AbsoluteThickness[
                1.6]]}, {}, {}, {}, {}, {}, {}, {}, {}, {}, {}, {}, {}, {}, \
{}, {}, {}, {}, {}, {}, {}, {}, {}, {}, {}, {}, {}, {}, {}, {}, {}, {}, {}, \
{}, {}, {}, {}, {}, {}, {}, {}, {}, {}, {}, {}, {}, {}, {}, {}, {}, {}, {}, \
{}, {}, {}, {}, {}, {}, {}, {}, {}, {}, {}, {}, {}, {}, {}, {}, {}, {}, {}, \
{}, {}, {}, {}, {}, {}, {}, {}, {}, {}, {}, {}, {}, {}, {}, {}, {}, {}, {}, \
{}, {}}}, {{}, {}}}}, {
           InsetBox[
            FormBox[
             TemplateBox[{
               SubscriptBox[
                StyleBox[
                "\"Ab\"", FontFamily -> "Times", 12, StripOnInput -> False], 
                StyleBox[
                "\"1\"", FontFamily -> "Times", 12, StripOnInput -> False]], 
               SubscriptBox[
                StyleBox[
                "\"Ab\"", FontFamily -> "Times", 12, StripOnInput -> False], 
                StyleBox[
                "\"2\"", FontFamily -> "Times", 12, StripOnInput -> False]], 
               SubscriptBox[
                StyleBox[
                "\"Ab\"", FontFamily -> "Times", 12, StripOnInput -> False], 
                StyleBox[
                "\"3\"", FontFamily -> "Times", 12, StripOnInput -> False]], 
               SubscriptBox[
                StyleBox[
                "\"Ab\"", FontFamily -> "Times", 12, StripOnInput -> False], 
                StyleBox[
                "\"4\"", FontFamily -> "Times", 12, StripOnInput -> False]], 
               SubscriptBox[
                StyleBox[
                "\"Ab\"", FontFamily -> "Times", 12, StripOnInput -> False], 
                StyleBox[
                "\"5\"", FontFamily -> "Times", 12, StripOnInput -> False]], 
               SubscriptBox[
                StyleBox[
                "\"Ab\"", FontFamily -> "Times", 12, StripOnInput -> False], 
                StyleBox[
                "\"6\"", FontFamily -> "Times", 12, StripOnInput -> False]], 
               SubscriptBox[
                StyleBox[
                "\"Ab\"", FontFamily -> "Times", 12, StripOnInput -> False], 
                StyleBox[
                "\"7\"", FontFamily -> "Times", 12, StripOnInput -> False]], 
               SubscriptBox[
                StyleBox[
                "\"Ab\"", FontFamily -> "Times", 12, StripOnInput -> False], 
                StyleBox[
                "\"8\"", FontFamily -> "Times", 12, StripOnInput -> False]], 
               SubscriptBox[
                StyleBox[
                "\"Ab\"", FontFamily -> "Times", 12, StripOnInput -> False], 
                StyleBox[
                "\"9\"", FontFamily -> "Times", 12, StripOnInput -> False]], 
               SubscriptBox[
                StyleBox[
                "\"Ab\"", FontFamily -> "Times", 12, StripOnInput -> False], 
                StyleBox[
                "\"10\"", FontFamily -> "Times", 12, StripOnInput -> False]]},
               "PointLegend", DisplayFunction -> (FormBox[
                FrameBox[
                 StyleBox[
                  StyleBox[
                   PaneBox[
                    TagBox[
                    GridBox[{{
                    TagBox[
                    GridBox[{{
                    GraphicsBox[{{}, {
                    Directive[
                    EdgeForm[
                    Directive[
                    Opacity[0.3], 
                    GrayLevel[0]]], 
                    PointSize[0.5], 
                    AbsoluteThickness[1.6], 
                    RGBColor[0.368417, 0.506779, 0.709798]], {
                    InsetBox[
                    GraphicsBox[{
                    EdgeForm[{
                    Thickness[Tiny], 
                    GrayLevel[0]}], 
                    DiskBox[{0, 0}]}, {DefaultBaseStyle -> {"Graphics", {
                    AbsolutePointSize[6]}, 
                    Directive[
                    EdgeForm[
                    Directive[
                    Opacity[0.3], 
                    GrayLevel[0]]], 
                    PointSize[0.5], 
                    AbsoluteThickness[1.6], 
                    RGBColor[0.368417, 0.506779, 0.709798]]}}], 
                    NCache[
                    Scaled[{
                    Rational[1, 2], 
                    Rational[1, 2]}], 
                    Scaled[{0.5, 0.5}]], Automatic, 
                    Scaled[1]]}}}, AspectRatio -> Full, 
                    ImageSize -> {10, 6.6747670784988635`}, PlotRangePadding -> 
                    None, ImagePadding -> Automatic, 
                    BaselinePosition -> (Scaled[-0.054435681955988385`] -> 
                    Baseline)], #}, {
                    GraphicsBox[{{}, {
                    Directive[
                    EdgeForm[
                    Directive[
                    Opacity[0.3], 
                    GrayLevel[0]]], 
                    PointSize[0.5], 
                    AbsoluteThickness[1.6], 
                    RGBColor[0.880722, 0.611041, 0.142051]], {
                    InsetBox[
                    GraphicsBox[{
                    EdgeForm[{
                    Thickness[Tiny], 
                    GrayLevel[0]}], 
                    DiskBox[{0, 0}]}, {DefaultBaseStyle -> {"Graphics", {
                    AbsolutePointSize[6]}, 
                    Directive[
                    EdgeForm[
                    Directive[
                    Opacity[0.3], 
                    GrayLevel[0]]], 
                    PointSize[0.5], 
                    AbsoluteThickness[1.6], 
                    RGBColor[0.880722, 0.611041, 0.142051]]}}], 
                    NCache[
                    Scaled[{
                    Rational[1, 2], 
                    Rational[1, 2]}], 
                    Scaled[{0.5, 0.5}]], Automatic, 
                    Scaled[1]]}}}, AspectRatio -> Full, 
                    ImageSize -> {10, 6.6747670784988635`}, PlotRangePadding -> 
                    None, ImagePadding -> Automatic, 
                    BaselinePosition -> (Scaled[-0.054435681955988385`] -> 
                    Baseline)], #2}, {
                    GraphicsBox[{{}, {
                    Directive[
                    EdgeForm[
                    Directive[
                    Opacity[0.3], 
                    GrayLevel[0]]], 
                    PointSize[0.5], 
                    AbsoluteThickness[1.6], 
                    RGBColor[0.560181, 0.691569, 0.194885]], {
                    InsetBox[
                    GraphicsBox[{
                    EdgeForm[{
                    Thickness[Tiny], 
                    GrayLevel[0]}], 
                    DiskBox[{0, 0}]}, {DefaultBaseStyle -> {"Graphics", {
                    AbsolutePointSize[6]}, 
                    Directive[
                    EdgeForm[
                    Directive[
                    Opacity[0.3], 
                    GrayLevel[0]]], 
                    PointSize[0.5], 
                    AbsoluteThickness[1.6], 
                    RGBColor[0.560181, 0.691569, 0.194885]]}}], 
                    NCache[
                    Scaled[{
                    Rational[1, 2], 
                    Rational[1, 2]}], 
                    Scaled[{0.5, 0.5}]], Automatic, 
                    Scaled[1]]}}}, AspectRatio -> Full, 
                    ImageSize -> {10, 6.6747670784988635`}, PlotRangePadding -> 
                    None, ImagePadding -> Automatic, 
                    BaselinePosition -> (Scaled[-0.054435681955988385`] -> 
                    Baseline)], #3}, {
                    GraphicsBox[{{}, {
                    Directive[
                    EdgeForm[
                    Directive[
                    Opacity[0.3], 
                    GrayLevel[0]]], 
                    PointSize[0.5], 
                    AbsoluteThickness[1.6], 
                    RGBColor[0.922526, 0.385626, 0.209179]], {
                    InsetBox[
                    GraphicsBox[{
                    EdgeForm[{
                    Thickness[Tiny], 
                    GrayLevel[0]}], 
                    DiskBox[{0, 0}]}, {DefaultBaseStyle -> {"Graphics", {
                    AbsolutePointSize[6]}, 
                    Directive[
                    EdgeForm[
                    Directive[
                    Opacity[0.3], 
                    GrayLevel[0]]], 
                    PointSize[0.5], 
                    AbsoluteThickness[1.6], 
                    RGBColor[0.922526, 0.385626, 0.209179]]}}], 
                    NCache[
                    Scaled[{
                    Rational[1, 2], 
                    Rational[1, 2]}], 
                    Scaled[{0.5, 0.5}]], Automatic, 
                    Scaled[1]]}}}, AspectRatio -> Full, 
                    ImageSize -> {10, 6.6747670784988635`}, PlotRangePadding -> 
                    None, ImagePadding -> Automatic, 
                    BaselinePosition -> (Scaled[-0.054435681955988385`] -> 
                    Baseline)], #4}, {
                    GraphicsBox[{{}, {
                    Directive[
                    EdgeForm[
                    Directive[
                    Opacity[0.3], 
                    GrayLevel[0]]], 
                    PointSize[0.5], 
                    AbsoluteThickness[1.6], 
                    RGBColor[0.528488, 0.470624, 0.701351]], {
                    InsetBox[
                    GraphicsBox[{
                    EdgeForm[{
                    Thickness[Tiny], 
                    GrayLevel[0]}], 
                    DiskBox[{0, 0}]}, {DefaultBaseStyle -> {"Graphics", {
                    AbsolutePointSize[6]}, 
                    Directive[
                    EdgeForm[
                    Directive[
                    Opacity[0.3], 
                    GrayLevel[0]]], 
                    PointSize[0.5], 
                    AbsoluteThickness[1.6], 
                    RGBColor[0.528488, 0.470624, 0.701351]]}}], 
                    NCache[
                    Scaled[{
                    Rational[1, 2], 
                    Rational[1, 2]}], 
                    Scaled[{0.5, 0.5}]], Automatic, 
                    Scaled[1]]}}}, AspectRatio -> Full, 
                    ImageSize -> {10, 6.6747670784988635`}, PlotRangePadding -> 
                    None, ImagePadding -> Automatic, 
                    BaselinePosition -> (Scaled[-0.054435681955988385`] -> 
                    Baseline)], #5}}, 
                    GridBoxAlignment -> {
                    "Columns" -> {Center, Left}, "Rows" -> {{Baseline}}}, 
                    AutoDelete -> False, 
                    GridBoxDividers -> {
                    "Columns" -> {{False}}, "Rows" -> {{False}}}, 
                    GridBoxItemSize -> {
                    "Columns" -> {{All}}, "Rows" -> {{All}}}, 
                    GridBoxSpacings -> {
                    "Columns" -> {{0.2}}, "Rows" -> {{0.2}}}], "Grid"], 
                    TagBox[
                    GridBox[{{
                    GraphicsBox[{{}, {
                    Directive[
                    EdgeForm[
                    Directive[
                    Opacity[0.3], 
                    GrayLevel[0]]], 
                    PointSize[0.5], 
                    AbsoluteThickness[1.6], 
                    RGBColor[0.772079, 0.431554, 0.102387]], {
                    InsetBox[
                    GraphicsBox[{
                    EdgeForm[{
                    Thickness[Tiny], 
                    GrayLevel[0]}], 
                    DiskBox[{0, 0}]}, {DefaultBaseStyle -> {"Graphics", {
                    AbsolutePointSize[6]}, 
                    Directive[
                    EdgeForm[
                    Directive[
                    Opacity[0.3], 
                    GrayLevel[0]]], 
                    PointSize[0.5], 
                    AbsoluteThickness[1.6], 
                    RGBColor[0.772079, 0.431554, 0.102387]]}}], 
                    NCache[
                    Scaled[{
                    Rational[1, 2], 
                    Rational[1, 2]}], 
                    Scaled[{0.5, 0.5}]], Automatic, 
                    Scaled[1]]}}}, AspectRatio -> Full, 
                    ImageSize -> {10, 6.6747670784988635`}, PlotRangePadding -> 
                    None, ImagePadding -> Automatic, 
                    BaselinePosition -> (Scaled[-0.054435681955988385`] -> 
                    Baseline)], #6}, {
                    GraphicsBox[{{}, {
                    Directive[
                    EdgeForm[
                    Directive[
                    Opacity[0.3], 
                    GrayLevel[0]]], 
                    PointSize[0.5], 
                    AbsoluteThickness[1.6], 
                    RGBColor[0.363898, 0.618501, 0.782349]], {
                    InsetBox[
                    GraphicsBox[{
                    EdgeForm[{
                    Thickness[Tiny], 
                    GrayLevel[0]}], 
                    DiskBox[{0, 0}]}, {DefaultBaseStyle -> {"Graphics", {
                    AbsolutePointSize[6]}, 
                    Directive[
                    EdgeForm[
                    Directive[
                    Opacity[0.3], 
                    GrayLevel[0]]], 
                    PointSize[0.5], 
                    AbsoluteThickness[1.6], 
                    RGBColor[0.363898, 0.618501, 0.782349]]}}], 
                    NCache[
                    Scaled[{
                    Rational[1, 2], 
                    Rational[1, 2]}], 
                    Scaled[{0.5, 0.5}]], Automatic, 
                    Scaled[1]]}}}, AspectRatio -> Full, 
                    ImageSize -> {10, 6.6747670784988635`}, PlotRangePadding -> 
                    None, ImagePadding -> Automatic, 
                    BaselinePosition -> (Scaled[-0.054435681955988385`] -> 
                    Baseline)], #7}, {
                    GraphicsBox[{{}, {
                    Directive[
                    EdgeForm[
                    Directive[
                    Opacity[0.3], 
                    GrayLevel[0]]], 
                    PointSize[0.5], 
                    AbsoluteThickness[1.6], 
                    RGBColor[1, 0.75, 0]], {
                    InsetBox[
                    GraphicsBox[{
                    EdgeForm[{
                    Thickness[Tiny], 
                    GrayLevel[0]}], 
                    DiskBox[{0, 0}]}, {DefaultBaseStyle -> {"Graphics", {
                    AbsolutePointSize[6]}, 
                    Directive[
                    EdgeForm[
                    Directive[
                    Opacity[0.3], 
                    GrayLevel[0]]], 
                    PointSize[0.5], 
                    AbsoluteThickness[1.6], 
                    RGBColor[1, 0.75, 0]]}}], 
                    NCache[
                    Scaled[{
                    Rational[1, 2], 
                    Rational[1, 2]}], 
                    Scaled[{0.5, 0.5}]], Automatic, 
                    Scaled[1]]}}}, AspectRatio -> Full, 
                    ImageSize -> {10, 6.6747670784988635`}, PlotRangePadding -> 
                    None, ImagePadding -> Automatic, 
                    BaselinePosition -> (Scaled[-0.054435681955988385`] -> 
                    Baseline)], #8}, {
                    GraphicsBox[{{}, {
                    Directive[
                    EdgeForm[
                    Directive[
                    Opacity[0.3], 
                    GrayLevel[0]]], 
                    PointSize[0.5], 
                    AbsoluteThickness[1.6], 
                    RGBColor[0.647624, 0.37816, 0.614037]], {
                    InsetBox[
                    GraphicsBox[{
                    EdgeForm[{
                    Thickness[Tiny], 
                    GrayLevel[0]}], 
                    DiskBox[{0, 0}]}, {DefaultBaseStyle -> {"Graphics", {
                    AbsolutePointSize[6]}, 
                    Directive[
                    EdgeForm[
                    Directive[
                    Opacity[0.3], 
                    GrayLevel[0]]], 
                    PointSize[0.5], 
                    AbsoluteThickness[1.6], 
                    RGBColor[0.647624, 0.37816, 0.614037]]}}], 
                    NCache[
                    Scaled[{
                    Rational[1, 2], 
                    Rational[1, 2]}], 
                    Scaled[{0.5, 0.5}]], Automatic, 
                    Scaled[1]]}}}, AspectRatio -> Full, 
                    ImageSize -> {10, 6.6747670784988635`}, PlotRangePadding -> 
                    None, ImagePadding -> Automatic, 
                    BaselinePosition -> (Scaled[-0.054435681955988385`] -> 
                    Baseline)], #9}, {
                    GraphicsBox[{{}, {
                    Directive[
                    EdgeForm[
                    Directive[
                    Opacity[0.3], 
                    GrayLevel[0]]], 
                    PointSize[0.5], 
                    AbsoluteThickness[1.6], 
                    RGBColor[0.571589, 0.586483, 0.]], {
                    InsetBox[
                    GraphicsBox[{
                    EdgeForm[{
                    Thickness[Tiny], 
                    GrayLevel[0]}], 
                    DiskBox[{0, 0}]}, {DefaultBaseStyle -> {"Graphics", {
                    AbsolutePointSize[6]}, 
                    Directive[
                    EdgeForm[
                    Directive[
                    Opacity[0.3], 
                    GrayLevel[0]]], 
                    PointSize[0.5], 
                    AbsoluteThickness[1.6], 
                    RGBColor[0.571589, 0.586483, 0.]]}}], 
                    NCache[
                    Scaled[{
                    Rational[1, 2], 
                    Rational[1, 2]}], 
                    Scaled[{0.5, 0.5}]], Automatic, 
                    Scaled[1]]}}}, AspectRatio -> Full, 
                    ImageSize -> {10, 6.6747670784988635`}, PlotRangePadding -> 
                    None, ImagePadding -> Automatic, 
                    BaselinePosition -> (Scaled[-0.054435681955988385`] -> 
                    Baseline)], #10}}, 
                    GridBoxAlignment -> {
                    "Columns" -> {Center, Left}, "Rows" -> {{Baseline}}}, 
                    AutoDelete -> False, 
                    GridBoxDividers -> {
                    "Columns" -> {{False}}, "Rows" -> {{False}}}, 
                    GridBoxItemSize -> {
                    "Columns" -> {{All}}, "Rows" -> {{All}}}, 
                    GridBoxSpacings -> {
                    "Columns" -> {{0.2}}, "Rows" -> {{0.2}}}], "Grid"]}}, 
                    GridBoxAlignment -> {
                    "Columns" -> {{Left}}, "Rows" -> {{Top}}}, AutoDelete -> 
                    False, GridBoxItemSize -> {
                    "Columns" -> {{Automatic}}, "Rows" -> {{Automatic}}}, 
                    GridBoxSpacings -> {
                    "Columns" -> {{0.2}}, "Rows" -> {{0}}}], "Grid"], 
                    Alignment -> Left, AppearanceElements -> None, 
                    ImageMargins -> {{5, 5}, {5, 5}}, ImageSizeAction -> 
                    "ResizeToFit"], LineIndent -> 0, StripOnInput -> False], {
                  FontFamily -> "Arial"}, Background -> Automatic, 
                  StripOnInput -> False], RoundingRadius -> 5, FrameMargins -> 
                 0, Background -> Directive[
                   GrayLevel[1], 
                   Opacity[0.8]], StripOnInput -> False], TraditionalForm]& ),
               InterpretationFunction :> (RowBox[{"PointLegend", "[", 
                 RowBox[{
                   RowBox[{"{", 
                    RowBox[{
                    InterpretationBox[
                    ButtonBox[
                    TooltipBox[
                    GraphicsBox[{{
                    GrayLevel[0], 
                    RectangleBox[{0, 0}]}, {
                    GrayLevel[0], 
                    RectangleBox[{1, -1}]}, {
                    RGBColor[0.368417, 0.506779, 0.709798], 
                    RectangleBox[{0, -1}, {2, 1}]}}, DefaultBaseStyle -> 
                    "ColorSwatchGraphics", AspectRatio -> 1, Frame -> True, 
                    FrameStyle -> 
                    RGBColor[
                    0.24561133333333335`, 0.3378526666666667, 
                    0.4731986666666667], FrameTicks -> None, PlotRangePadding -> 
                    None, ImageSize -> 
                    Dynamic[{
                    Automatic, 1.35 CurrentValue["FontCapHeight"]/
                    AbsoluteCurrentValue[Magnification]}]], 
                    StyleBox[
                    RowBox[{"RGBColor", "[", 
                    RowBox[{"0.368417`", ",", "0.506779`", ",", "0.709798`"}],
                     "]"}], NumberMarks -> False]], Appearance -> None, 
                    BaseStyle -> {}, BaselinePosition -> Baseline, 
                    DefaultBaseStyle -> {}, ButtonFunction :> 
                    With[{Typeset`box$ = EvaluationBox[]}, 
                    If[
                    Not[
                    AbsoluteCurrentValue["Deployed"]], 
                    SelectionMove[Typeset`box$, All, Expression]; 
                    FrontEnd`Private`$ColorSelectorInitialAlpha = 1; 
                    FrontEnd`Private`$ColorSelectorInitialColor = 
                    RGBColor[0.368417, 0.506779, 0.709798]; 
                    FrontEnd`Private`$ColorSelectorUseMakeBoxes = True; 
                    MathLink`CallFrontEnd[
                    FrontEnd`AttachCell[Typeset`box$, 
                    FrontEndResource["RGBColorValueSelector"], {
                    0, {Left, Bottom}}, {Left, Top}, 
                    "ClosingActions" -> {
                    "SelectionDeparture", "ParentChanged", 
                    "EvaluatorQuit"}]]]], BaseStyle -> Inherited, Evaluator -> 
                    Automatic, Method -> "Preemptive"], 
                    RGBColor[0.368417, 0.506779, 0.709798], Editable -> False,
                     Selectable -> False], ",", 
                    InterpretationBox[
                    ButtonBox[
                    TooltipBox[
                    GraphicsBox[{{
                    GrayLevel[0], 
                    RectangleBox[{0, 0}]}, {
                    GrayLevel[0], 
                    RectangleBox[{1, -1}]}, {
                    RGBColor[0.880722, 0.611041, 0.142051], 
                    RectangleBox[{0, -1}, {2, 1}]}}, DefaultBaseStyle -> 
                    "ColorSwatchGraphics", AspectRatio -> 1, Frame -> True, 
                    FrameStyle -> 
                    RGBColor[
                    0.587148, 0.40736066666666665`, 0.09470066666666668], 
                    FrameTicks -> None, PlotRangePadding -> None, ImageSize -> 
                    Dynamic[{
                    Automatic, 1.35 CurrentValue["FontCapHeight"]/
                    AbsoluteCurrentValue[Magnification]}]], 
                    StyleBox[
                    RowBox[{"RGBColor", "[", 
                    RowBox[{"0.880722`", ",", "0.611041`", ",", "0.142051`"}],
                     "]"}], NumberMarks -> False]], Appearance -> None, 
                    BaseStyle -> {}, BaselinePosition -> Baseline, 
                    DefaultBaseStyle -> {}, ButtonFunction :> 
                    With[{Typeset`box$ = EvaluationBox[]}, 
                    If[
                    Not[
                    AbsoluteCurrentValue["Deployed"]], 
                    SelectionMove[Typeset`box$, All, Expression]; 
                    FrontEnd`Private`$ColorSelectorInitialAlpha = 1; 
                    FrontEnd`Private`$ColorSelectorInitialColor = 
                    RGBColor[0.880722, 0.611041, 0.142051]; 
                    FrontEnd`Private`$ColorSelectorUseMakeBoxes = True; 
                    MathLink`CallFrontEnd[
                    FrontEnd`AttachCell[Typeset`box$, 
                    FrontEndResource["RGBColorValueSelector"], {
                    0, {Left, Bottom}}, {Left, Top}, 
                    "ClosingActions" -> {
                    "SelectionDeparture", "ParentChanged", 
                    "EvaluatorQuit"}]]]], BaseStyle -> Inherited, Evaluator -> 
                    Automatic, Method -> "Preemptive"], 
                    RGBColor[0.880722, 0.611041, 0.142051], Editable -> False,
                     Selectable -> False], ",", 
                    InterpretationBox[
                    ButtonBox[
                    TooltipBox[
                    GraphicsBox[{{
                    GrayLevel[0], 
                    RectangleBox[{0, 0}]}, {
                    GrayLevel[0], 
                    RectangleBox[{1, -1}]}, {
                    RGBColor[0.560181, 0.691569, 0.194885], 
                    RectangleBox[{0, -1}, {2, 1}]}}, DefaultBaseStyle -> 
                    "ColorSwatchGraphics", AspectRatio -> 1, Frame -> True, 
                    FrameStyle -> 
                    RGBColor[
                    0.37345400000000006`, 0.461046, 0.12992333333333334`], 
                    FrameTicks -> None, PlotRangePadding -> None, ImageSize -> 
                    Dynamic[{
                    Automatic, 1.35 CurrentValue["FontCapHeight"]/
                    AbsoluteCurrentValue[Magnification]}]], 
                    StyleBox[
                    RowBox[{"RGBColor", "[", 
                    RowBox[{"0.560181`", ",", "0.691569`", ",", "0.194885`"}],
                     "]"}], NumberMarks -> False]], Appearance -> None, 
                    BaseStyle -> {}, BaselinePosition -> Baseline, 
                    DefaultBaseStyle -> {}, ButtonFunction :> 
                    With[{Typeset`box$ = EvaluationBox[]}, 
                    If[
                    Not[
                    AbsoluteCurrentValue["Deployed"]], 
                    SelectionMove[Typeset`box$, All, Expression]; 
                    FrontEnd`Private`$ColorSelectorInitialAlpha = 1; 
                    FrontEnd`Private`$ColorSelectorInitialColor = 
                    RGBColor[0.560181, 0.691569, 0.194885]; 
                    FrontEnd`Private`$ColorSelectorUseMakeBoxes = True; 
                    MathLink`CallFrontEnd[
                    FrontEnd`AttachCell[Typeset`box$, 
                    FrontEndResource["RGBColorValueSelector"], {
                    0, {Left, Bottom}}, {Left, Top}, 
                    "ClosingActions" -> {
                    "SelectionDeparture", "ParentChanged", 
                    "EvaluatorQuit"}]]]], BaseStyle -> Inherited, Evaluator -> 
                    Automatic, Method -> "Preemptive"], 
                    RGBColor[0.560181, 0.691569, 0.194885], Editable -> False,
                     Selectable -> False], ",", 
                    InterpretationBox[
                    ButtonBox[
                    TooltipBox[
                    GraphicsBox[{{
                    GrayLevel[0], 
                    RectangleBox[{0, 0}]}, {
                    GrayLevel[0], 
                    RectangleBox[{1, -1}]}, {
                    RGBColor[0.922526, 0.385626, 0.209179], 
                    RectangleBox[{0, -1}, {2, 1}]}}, DefaultBaseStyle -> 
                    "ColorSwatchGraphics", AspectRatio -> 1, Frame -> True, 
                    FrameStyle -> 
                    RGBColor[
                    0.6150173333333333, 0.25708400000000003`, 
                    0.13945266666666667`], FrameTicks -> None, 
                    PlotRangePadding -> None, ImageSize -> 
                    Dynamic[{
                    Automatic, 1.35 CurrentValue["FontCapHeight"]/
                    AbsoluteCurrentValue[Magnification]}]], 
                    StyleBox[
                    RowBox[{"RGBColor", "[", 
                    RowBox[{"0.922526`", ",", "0.385626`", ",", "0.209179`"}],
                     "]"}], NumberMarks -> False]], Appearance -> None, 
                    BaseStyle -> {}, BaselinePosition -> Baseline, 
                    DefaultBaseStyle -> {}, ButtonFunction :> 
                    With[{Typeset`box$ = EvaluationBox[]}, 
                    If[
                    Not[
                    AbsoluteCurrentValue["Deployed"]], 
                    SelectionMove[Typeset`box$, All, Expression]; 
                    FrontEnd`Private`$ColorSelectorInitialAlpha = 1; 
                    FrontEnd`Private`$ColorSelectorInitialColor = 
                    RGBColor[0.922526, 0.385626, 0.209179]; 
                    FrontEnd`Private`$ColorSelectorUseMakeBoxes = True; 
                    MathLink`CallFrontEnd[
                    FrontEnd`AttachCell[Typeset`box$, 
                    FrontEndResource["RGBColorValueSelector"], {
                    0, {Left, Bottom}}, {Left, Top}, 
                    "ClosingActions" -> {
                    "SelectionDeparture", "ParentChanged", 
                    "EvaluatorQuit"}]]]], BaseStyle -> Inherited, Evaluator -> 
                    Automatic, Method -> "Preemptive"], 
                    RGBColor[0.922526, 0.385626, 0.209179], Editable -> False,
                     Selectable -> False], ",", 
                    InterpretationBox[
                    ButtonBox[
                    TooltipBox[
                    GraphicsBox[{{
                    GrayLevel[0], 
                    RectangleBox[{0, 0}]}, {
                    GrayLevel[0], 
                    RectangleBox[{1, -1}]}, {
                    RGBColor[0.528488, 0.470624, 0.701351], 
                    RectangleBox[{0, -1}, {2, 1}]}}, DefaultBaseStyle -> 
                    "ColorSwatchGraphics", AspectRatio -> 1, Frame -> True, 
                    FrameStyle -> 
                    RGBColor[
                    0.3523253333333333, 0.3137493333333333, 
                    0.46756733333333333`], FrameTicks -> None, 
                    PlotRangePadding -> None, ImageSize -> 
                    Dynamic[{
                    Automatic, 1.35 CurrentValue["FontCapHeight"]/
                    AbsoluteCurrentValue[Magnification]}]], 
                    StyleBox[
                    RowBox[{"RGBColor", "[", 
                    RowBox[{"0.528488`", ",", "0.470624`", ",", "0.701351`"}],
                     "]"}], NumberMarks -> False]], Appearance -> None, 
                    BaseStyle -> {}, BaselinePosition -> Baseline, 
                    DefaultBaseStyle -> {}, ButtonFunction :> 
                    With[{Typeset`box$ = EvaluationBox[]}, 
                    If[
                    Not[
                    AbsoluteCurrentValue["Deployed"]], 
                    SelectionMove[Typeset`box$, All, Expression]; 
                    FrontEnd`Private`$ColorSelectorInitialAlpha = 1; 
                    FrontEnd`Private`$ColorSelectorInitialColor = 
                    RGBColor[0.528488, 0.470624, 0.701351]; 
                    FrontEnd`Private`$ColorSelectorUseMakeBoxes = True; 
                    MathLink`CallFrontEnd[
                    FrontEnd`AttachCell[Typeset`box$, 
                    FrontEndResource["RGBColorValueSelector"], {
                    0, {Left, Bottom}}, {Left, Top}, 
                    "ClosingActions" -> {
                    "SelectionDeparture", "ParentChanged", 
                    "EvaluatorQuit"}]]]], BaseStyle -> Inherited, Evaluator -> 
                    Automatic, Method -> "Preemptive"], 
                    RGBColor[0.528488, 0.470624, 0.701351], Editable -> False,
                     Selectable -> False], ",", 
                    InterpretationBox[
                    ButtonBox[
                    TooltipBox[
                    GraphicsBox[{{
                    GrayLevel[0], 
                    RectangleBox[{0, 0}]}, {
                    GrayLevel[0], 
                    RectangleBox[{1, -1}]}, {
                    RGBColor[0.772079, 0.431554, 0.102387], 
                    RectangleBox[{0, -1}, {2, 1}]}}, DefaultBaseStyle -> 
                    "ColorSwatchGraphics", AspectRatio -> 1, Frame -> True, 
                    FrameStyle -> 
                    RGBColor[
                    0.5147193333333333, 0.28770266666666666`, 
                    0.06825800000000001], FrameTicks -> None, 
                    PlotRangePadding -> None, ImageSize -> 
                    Dynamic[{
                    Automatic, 1.35 CurrentValue["FontCapHeight"]/
                    AbsoluteCurrentValue[Magnification]}]], 
                    StyleBox[
                    RowBox[{"RGBColor", "[", 
                    RowBox[{"0.772079`", ",", "0.431554`", ",", "0.102387`"}],
                     "]"}], NumberMarks -> False]], Appearance -> None, 
                    BaseStyle -> {}, BaselinePosition -> Baseline, 
                    DefaultBaseStyle -> {}, ButtonFunction :> 
                    With[{Typeset`box$ = EvaluationBox[]}, 
                    If[
                    Not[
                    AbsoluteCurrentValue["Deployed"]], 
                    SelectionMove[Typeset`box$, All, Expression]; 
                    FrontEnd`Private`$ColorSelectorInitialAlpha = 1; 
                    FrontEnd`Private`$ColorSelectorInitialColor = 
                    RGBColor[0.772079, 0.431554, 0.102387]; 
                    FrontEnd`Private`$ColorSelectorUseMakeBoxes = True; 
                    MathLink`CallFrontEnd[
                    FrontEnd`AttachCell[Typeset`box$, 
                    FrontEndResource["RGBColorValueSelector"], {
                    0, {Left, Bottom}}, {Left, Top}, 
                    "ClosingActions" -> {
                    "SelectionDeparture", "ParentChanged", 
                    "EvaluatorQuit"}]]]], BaseStyle -> Inherited, Evaluator -> 
                    Automatic, Method -> "Preemptive"], 
                    RGBColor[0.772079, 0.431554, 0.102387], Editable -> False,
                     Selectable -> False], ",", 
                    InterpretationBox[
                    ButtonBox[
                    TooltipBox[
                    GraphicsBox[{{
                    GrayLevel[0], 
                    RectangleBox[{0, 0}]}, {
                    GrayLevel[0], 
                    RectangleBox[{1, -1}]}, {
                    RGBColor[0.363898, 0.618501, 0.782349], 
                    RectangleBox[{0, -1}, {2, 1}]}}, DefaultBaseStyle -> 
                    "ColorSwatchGraphics", AspectRatio -> 1, Frame -> True, 
                    FrameStyle -> 
                    RGBColor[0.24259866666666668`, 0.412334, 0.521566], 
                    FrameTicks -> None, PlotRangePadding -> None, ImageSize -> 
                    Dynamic[{
                    Automatic, 1.35 CurrentValue["FontCapHeight"]/
                    AbsoluteCurrentValue[Magnification]}]], 
                    StyleBox[
                    RowBox[{"RGBColor", "[", 
                    RowBox[{"0.363898`", ",", "0.618501`", ",", "0.782349`"}],
                     "]"}], NumberMarks -> False]], Appearance -> None, 
                    BaseStyle -> {}, BaselinePosition -> Baseline, 
                    DefaultBaseStyle -> {}, ButtonFunction :> 
                    With[{Typeset`box$ = EvaluationBox[]}, 
                    If[
                    Not[
                    AbsoluteCurrentValue["Deployed"]], 
                    SelectionMove[Typeset`box$, All, Expression]; 
                    FrontEnd`Private`$ColorSelectorInitialAlpha = 1; 
                    FrontEnd`Private`$ColorSelectorInitialColor = 
                    RGBColor[0.363898, 0.618501, 0.782349]; 
                    FrontEnd`Private`$ColorSelectorUseMakeBoxes = True; 
                    MathLink`CallFrontEnd[
                    FrontEnd`AttachCell[Typeset`box$, 
                    FrontEndResource["RGBColorValueSelector"], {
                    0, {Left, Bottom}}, {Left, Top}, 
                    "ClosingActions" -> {
                    "SelectionDeparture", "ParentChanged", 
                    "EvaluatorQuit"}]]]], BaseStyle -> Inherited, Evaluator -> 
                    Automatic, Method -> "Preemptive"], 
                    RGBColor[0.363898, 0.618501, 0.782349], Editable -> False,
                     Selectable -> False], ",", 
                    InterpretationBox[
                    ButtonBox[
                    TooltipBox[
                    GraphicsBox[{{
                    GrayLevel[0], 
                    RectangleBox[{0, 0}]}, {
                    GrayLevel[0], 
                    RectangleBox[{1, -1}]}, {
                    RGBColor[1, 0.75, 0], 
                    RectangleBox[{0, -1}, {2, 1}]}}, DefaultBaseStyle -> 
                    "ColorSwatchGraphics", AspectRatio -> 1, Frame -> True, 
                    FrameStyle -> RGBColor[0.6666666666666666, 0.5, 0.], 
                    FrameTicks -> None, PlotRangePadding -> None, ImageSize -> 
                    Dynamic[{
                    Automatic, 1.35 CurrentValue["FontCapHeight"]/
                    AbsoluteCurrentValue[Magnification]}]], 
                    StyleBox[
                    RowBox[{"RGBColor", "[", 
                    RowBox[{"1", ",", "0.75`", ",", "0"}], "]"}], NumberMarks -> 
                    False]], Appearance -> None, BaseStyle -> {}, 
                    BaselinePosition -> Baseline, DefaultBaseStyle -> {}, 
                    ButtonFunction :> With[{Typeset`box$ = EvaluationBox[]}, 
                    If[
                    Not[
                    AbsoluteCurrentValue["Deployed"]], 
                    SelectionMove[Typeset`box$, All, Expression]; 
                    FrontEnd`Private`$ColorSelectorInitialAlpha = 1; 
                    FrontEnd`Private`$ColorSelectorInitialColor = 
                    RGBColor[1, 0.75, 0]; 
                    FrontEnd`Private`$ColorSelectorUseMakeBoxes = True; 
                    MathLink`CallFrontEnd[
                    FrontEnd`AttachCell[Typeset`box$, 
                    FrontEndResource["RGBColorValueSelector"], {
                    0, {Left, Bottom}}, {Left, Top}, 
                    "ClosingActions" -> {
                    "SelectionDeparture", "ParentChanged", 
                    "EvaluatorQuit"}]]]], BaseStyle -> Inherited, Evaluator -> 
                    Automatic, Method -> "Preemptive"], 
                    RGBColor[1, 0.75, 0], Editable -> False, Selectable -> 
                    False], ",", 
                    InterpretationBox[
                    ButtonBox[
                    TooltipBox[
                    GraphicsBox[{{
                    GrayLevel[0], 
                    RectangleBox[{0, 0}]}, {
                    GrayLevel[0], 
                    RectangleBox[{1, -1}]}, {
                    RGBColor[0.647624, 0.37816, 0.614037], 
                    RectangleBox[{0, -1}, {2, 1}]}}, DefaultBaseStyle -> 
                    "ColorSwatchGraphics", AspectRatio -> 1, Frame -> True, 
                    FrameStyle -> 
                    RGBColor[
                    0.4317493333333333, 0.2521066666666667, 
                    0.40935800000000006`], FrameTicks -> None, 
                    PlotRangePadding -> None, ImageSize -> 
                    Dynamic[{
                    Automatic, 1.35 CurrentValue["FontCapHeight"]/
                    AbsoluteCurrentValue[Magnification]}]], 
                    StyleBox[
                    RowBox[{"RGBColor", "[", 
                    RowBox[{"0.647624`", ",", "0.37816`", ",", "0.614037`"}], 
                    "]"}], NumberMarks -> False]], Appearance -> None, 
                    BaseStyle -> {}, BaselinePosition -> Baseline, 
                    DefaultBaseStyle -> {}, ButtonFunction :> 
                    With[{Typeset`box$ = EvaluationBox[]}, 
                    If[
                    Not[
                    AbsoluteCurrentValue["Deployed"]], 
                    SelectionMove[Typeset`box$, All, Expression]; 
                    FrontEnd`Private`$ColorSelectorInitialAlpha = 1; 
                    FrontEnd`Private`$ColorSelectorInitialColor = 
                    RGBColor[0.647624, 0.37816, 0.614037]; 
                    FrontEnd`Private`$ColorSelectorUseMakeBoxes = True; 
                    MathLink`CallFrontEnd[
                    FrontEnd`AttachCell[Typeset`box$, 
                    FrontEndResource["RGBColorValueSelector"], {
                    0, {Left, Bottom}}, {Left, Top}, 
                    "ClosingActions" -> {
                    "SelectionDeparture", "ParentChanged", 
                    "EvaluatorQuit"}]]]], BaseStyle -> Inherited, Evaluator -> 
                    Automatic, Method -> "Preemptive"], 
                    RGBColor[0.647624, 0.37816, 0.614037], Editable -> False, 
                    Selectable -> False], ",", 
                    InterpretationBox[
                    ButtonBox[
                    TooltipBox[
                    GraphicsBox[{{
                    GrayLevel[0], 
                    RectangleBox[{0, 0}]}, {
                    GrayLevel[0], 
                    RectangleBox[{1, -1}]}, {
                    RGBColor[0.571589, 0.586483, 0.], 
                    RectangleBox[{0, -1}, {2, 1}]}}, DefaultBaseStyle -> 
                    "ColorSwatchGraphics", AspectRatio -> 1, Frame -> True, 
                    FrameStyle -> 
                    RGBColor[0.38105933333333336`, 0.39098866666666665`, 0.], 
                    FrameTicks -> None, PlotRangePadding -> None, ImageSize -> 
                    Dynamic[{
                    Automatic, 1.35 CurrentValue["FontCapHeight"]/
                    AbsoluteCurrentValue[Magnification]}]], 
                    StyleBox[
                    RowBox[{"RGBColor", "[", 
                    RowBox[{"0.571589`", ",", "0.586483`", ",", "0.`"}], 
                    "]"}], NumberMarks -> False]], Appearance -> None, 
                    BaseStyle -> {}, BaselinePosition -> Baseline, 
                    DefaultBaseStyle -> {}, ButtonFunction :> 
                    With[{Typeset`box$ = EvaluationBox[]}, 
                    If[
                    Not[
                    AbsoluteCurrentValue["Deployed"]], 
                    SelectionMove[Typeset`box$, All, Expression]; 
                    FrontEnd`Private`$ColorSelectorInitialAlpha = 1; 
                    FrontEnd`Private`$ColorSelectorInitialColor = 
                    RGBColor[0.571589, 0.586483, 0.]; 
                    FrontEnd`Private`$ColorSelectorUseMakeBoxes = True; 
                    MathLink`CallFrontEnd[
                    FrontEnd`AttachCell[Typeset`box$, 
                    FrontEndResource["RGBColorValueSelector"], {
                    0, {Left, Bottom}}, {Left, Top}, 
                    "ClosingActions" -> {
                    "SelectionDeparture", "ParentChanged", 
                    "EvaluatorQuit"}]]]], BaseStyle -> Inherited, Evaluator -> 
                    Automatic, Method -> "Preemptive"], 
                    RGBColor[0.571589, 0.586483, 0.], Editable -> False, 
                    Selectable -> False]}], "}"}], ",", 
                   RowBox[{"{", 
                    RowBox[{#, ",", #2, ",", #3, ",", #4, ",", #5, ",", #6, 
                    ",", #7, ",", #8, ",", #9, ",", #10}], "}"}], ",", 
                   RowBox[{"LabelStyle", "\[Rule]", 
                    RowBox[{"{", "}"}]}], ",", 
                   RowBox[{"LegendFunction", "\[Rule]", "frameOpaque"}], ",", 
                   RowBox[{"LegendLayout", "\[Rule]", 
                    RowBox[{"{", 
                    RowBox[{"\"Column\"", ",", "2"}], "}"}]}], ",", 
                   RowBox[{"LegendMarkers", "\[Rule]", 
                    RowBox[{"{", 
                    RowBox[{
                    GraphicsBox[{
                    EdgeForm[{
                    Thickness[Tiny], 
                    GrayLevel[0]}], 
                    DiskBox[{0, 0}]}], ",", "0.03`"}], "}"}]}], ",", 
                   RowBox[{"Spacings", "\[Rule]", 
                    RowBox[{"{", 
                    RowBox[{"0.2`", ",", "0.2`"}], "}"}]}]}], "]"}]& ), 
              Editable -> True], TraditionalForm], 
            Scaled[{0.2, 0.3}], 
            ImageScaled[{0.5, 0.5}], FormatType -> StandardForm, 
            BaseStyle -> {FontSize -> Larger}]}}, {
         DisplayFunction -> Identity, DisplayFunction -> Identity, 
          Ticks -> {Quiet[
             Charting`ScaledTicks[{Log, Exp}][#, #2, {6, 6}]]& , Automatic}, 
          AxesOrigin -> {-7.253143042931244, 0}, FrameTicks -> {{{{0., 
               FormBox["\"0.0\"", TraditionalForm], {0.02, 0}, {}}, {0.2, 
               FormBox["\"0.2\"", TraditionalForm], {0.02, 0}, {}}, {0.4, 
               FormBox["\"0.4\"", TraditionalForm], {0.02, 0}, {}}, {
              0.6000000000000001, 
               FormBox["\"0.6\"", TraditionalForm], {0.02, 0}, {}}, {0.8, 
               FormBox["\"0.8\"", TraditionalForm], {0.02, 0}, {}}, {1., 
               FormBox["\"1.0\"", TraditionalForm], {0.02, 0}, {}}, {0.05, 
               FormBox["\"\"", TraditionalForm], {0.01, 0}, {}}, {0.1, 
               FormBox["\"\"", TraditionalForm], {0.01, 0}, {}}, {
              0.15000000000000002`, 
               FormBox["\"\"", TraditionalForm], {0.01, 0}, {}}, {0.25, 
               FormBox["\"\"", TraditionalForm], {0.01, 0}, {}}, {
              0.30000000000000004`, 
               FormBox["\"\"", TraditionalForm], {0.01, 0}, {}}, {
              0.35000000000000003`, 
               FormBox["\"\"", TraditionalForm], {0.01, 0}, {}}, {0.45, 
               FormBox["\"\"", TraditionalForm], {0.01, 0}, {}}, {0.5, 
               FormBox["\"\"", TraditionalForm], {0.01, 0}, {}}, {0.55, 
               FormBox["\"\"", TraditionalForm], {0.01, 0}, {}}, {
              0.6500000000000001, 
               FormBox["\"\"", TraditionalForm], {0.01, 0}, {}}, {
              0.7000000000000001, 
               FormBox["\"\"", TraditionalForm], {0.01, 0}, {}}, {
              0.7500000000000001, 
               FormBox["\"\"", TraditionalForm], {0.01, 0}, {}}, {
              0.8500000000000001, 
               FormBox["\"\"", TraditionalForm], {0.01, 0}, {}}, {0.9, 
               FormBox["\"\"", TraditionalForm], {0.01, 0}, {}}, {
              0.9500000000000001, 
               FormBox["\"\"", TraditionalForm], {0.01, 0}, {}}, {1.05, 
               FormBox["\"\"", TraditionalForm], {0.01, 0}, {}}}, {{0., 
               FormBox["\"0.0\"", TraditionalForm], {0.02, 0}, {}}, {0.2, 
               FormBox["\"0.2\"", TraditionalForm], {0.02, 0}, {}}, {0.4, 
               FormBox["\"0.4\"", TraditionalForm], {0.02, 0}, {}}, {
              0.6000000000000001, 
               FormBox["\"0.6\"", TraditionalForm], {0.02, 0}, {}}, {0.8, 
               FormBox["\"0.8\"", TraditionalForm], {0.02, 0}, {}}, {1., 
               FormBox["\"1.0\"", TraditionalForm], {0.02, 0}, {}}, {0.05, 
               FormBox["\"\"", TraditionalForm], {0.01, 0}, {}}, {0.1, 
               FormBox["\"\"", TraditionalForm], {0.01, 0}, {}}, {
              0.15000000000000002`, 
               FormBox["\"\"", TraditionalForm], {0.01, 0}, {}}, {0.25, 
               FormBox["\"\"", TraditionalForm], {0.01, 0}, {}}, {
              0.30000000000000004`, 
               FormBox["\"\"", TraditionalForm], {0.01, 0}, {}}, {
              0.35000000000000003`, 
               FormBox["\"\"", TraditionalForm], {0.01, 0}, {}}, {0.45, 
               FormBox["\"\"", TraditionalForm], {0.01, 0}, {}}, {0.5, 
               FormBox["\"\"", TraditionalForm], {0.01, 0}, {}}, {0.55, 
               FormBox["\"\"", TraditionalForm], {0.01, 0}, {}}, {
              0.6500000000000001, 
               FormBox["\"\"", TraditionalForm], {0.01, 0}, {}}, {
              0.7000000000000001, 
               FormBox["\"\"", TraditionalForm], {0.01, 0}, {}}, {
              0.7500000000000001, 
               FormBox["\"\"", TraditionalForm], {0.01, 0}, {}}, {
              0.8500000000000001, 
               FormBox["\"\"", TraditionalForm], {0.01, 0}, {}}, {0.9, 
               FormBox["\"\"", TraditionalForm], {0.01, 0}, {}}, {
              0.9500000000000001, 
               FormBox["\"\"", TraditionalForm], {0.01, 0}, {}}, {1.05, 
               FormBox["\"\"", TraditionalForm], {
               0.01, 0}, {}}}}, {{{-6.907755278982137, 
               FormBox[
               "\"\\!\\(\\*SuperscriptBox[\\(10\\), \\(-3\\)]\\)\"", 
                TraditionalForm], {0.02, 0}, {}}, {-4.605170185988091, 
               FormBox[
               "\"\\!\\(\\*SuperscriptBox[\\(10\\), \\(-2\\)]\\)\"", 
                TraditionalForm], {0.02, 0}, {}}, {-2.3025850929940455`, 
               FormBox[
               "\"\\!\\(\\*SuperscriptBox[\\(10\\), \\(-1\\)]\\)\"", 
                TraditionalForm], {0.02, 0}, {}}, {0., 
               FormBox[
               "\"\\!\\(\\*SuperscriptBox[\\(10\\), \\(0\\)]\\)\"", 
                TraditionalForm], {0.02, 0}, {}}, {2.302585092994046, 
               FormBox[
               "\"\\!\\(\\*SuperscriptBox[\\(10\\), \\(1\\)]\\)\"", 
                TraditionalForm], {0.02, 0}, {}}, {-6.214608098422191, 
               FormBox["\"\"", TraditionalForm], {
               0.01, 0}, {}}, {-5.809142990314027, 
               FormBox["\"\"", TraditionalForm], {
               0.01, 0}, {}}, {-5.521460917862246, 
               FormBox["\"\"", TraditionalForm], {
               0.01, 0}, {}}, {-5.298317366548037, 
               FormBox["\"\"", TraditionalForm], {
               0.01, 0}, {}}, {-5.115995809754082, 
               FormBox["\"\"", TraditionalForm], {
               0.01, 0}, {}}, {-4.961845129926823, 
               FormBox["\"\"", TraditionalForm], {
               0.01, 0}, {}}, {-4.8283137373023015`, 
               FormBox["\"\"", TraditionalForm], {
               0.01, 0}, {}}, {-4.710530701645918, 
               FormBox["\"\"", TraditionalForm], {
               0.01, 0}, {}}, {-3.912023005428146, 
               FormBox["\"\"", TraditionalForm], {
               0.01, 0}, {}}, {-3.506557897319982, 
               FormBox["\"\"", TraditionalForm], {
               0.01, 0}, {}}, {-3.218875824868201, 
               FormBox["\"\"", TraditionalForm], {
               0.01, 0}, {}}, {-2.9957322735539913`, 
               FormBox["\"\"", TraditionalForm], {
               0.01, 0}, {}}, {-2.813410716760037, 
               FormBox["\"\"", TraditionalForm], {
               0.01, 0}, {}}, {-2.6592600369327783`, 
               FormBox["\"\"", TraditionalForm], {
               0.01, 0}, {}}, {-2.525728644308256, 
               FormBox["\"\"", TraditionalForm], {
               0.01, 0}, {}}, {-2.4079456086518722`, 
               FormBox["\"\"", TraditionalForm], {
               0.01, 0}, {}}, {-1.6094379124341005`, 
               FormBox["\"\"", TraditionalForm], {
               0.01, 0}, {}}, {-1.2039728043259361`, 
               FormBox["\"\"", TraditionalForm], {
               0.01, 0}, {}}, {-0.9162907318741553, 
               FormBox["\"\"", TraditionalForm], {
               0.01, 0}, {}}, {-0.6931471805599457, 
               FormBox["\"\"", TraditionalForm], {
               0.01, 0}, {}}, {-0.5108256237659909, 
               FormBox["\"\"", TraditionalForm], {
               0.01, 0}, {}}, {-0.3566749439387326, 
               FormBox["\"\"", TraditionalForm], {
               0.01, 0}, {}}, {-0.2231435513142104, 
               FormBox["\"\"", TraditionalForm], {
               0.01, 0}, {}}, {-0.10536051565782652`, 
               FormBox["\"\"", TraditionalForm], {0.01, 0}, {}}, {
              0.6931471805599452, 
               FormBox["\"\"", TraditionalForm], {0.01, 0}, {}}, {
              1.0986122886681096`, 
               FormBox["\"\"", TraditionalForm], {0.01, 0}, {}}, {
              1.3862943611198904`, 
               FormBox["\"\"", TraditionalForm], {0.01, 0}, {}}, {
              1.6094379124341, 
               FormBox["\"\"", TraditionalForm], {0.01, 0}, {}}, {
              1.7917594692280547`, 
               FormBox["\"\"", TraditionalForm], {0.01, 0}, {}}, {
              1.945910149055313, 
               FormBox["\"\"", TraditionalForm], {0.01, 0}, {}}, {
              2.0794415416798353`, 
               FormBox["\"\"", TraditionalForm], {0.01, 0}, {}}, {
              2.197224577336219, 
               FormBox["\"\"", TraditionalForm], {
               0.01, 0}, {}}}, {{-6.907755278982137, 
               FormBox[
               "\"\\!\\(\\*SuperscriptBox[\\(10\\), \\(-3\\)]\\)\"", 
                TraditionalForm], {0.02, 0}, {}}, {-4.605170185988091, 
               FormBox[
               "\"\\!\\(\\*SuperscriptBox[\\(10\\), \\(-2\\)]\\)\"", 
                TraditionalForm], {0.02, 0}, {}}, {-2.3025850929940455`, 
               FormBox[
               "\"\\!\\(\\*SuperscriptBox[\\(10\\), \\(-1\\)]\\)\"", 
                TraditionalForm], {0.02, 0}, {}}, {0., 
               FormBox[
               "\"\\!\\(\\*SuperscriptBox[\\(10\\), \\(0\\)]\\)\"", 
                TraditionalForm], {0.02, 0}, {}}, {2.302585092994046, 
               FormBox[
               "\"\\!\\(\\*SuperscriptBox[\\(10\\), \\(1\\)]\\)\"", 
                TraditionalForm], {0.02, 0}, {}}, {-6.214608098422191, 
               FormBox["\"\"", TraditionalForm], {
               0.01, 0}, {}}, {-5.809142990314027, 
               FormBox["\"\"", TraditionalForm], {
               0.01, 0}, {}}, {-5.521460917862246, 
               FormBox["\"\"", TraditionalForm], {
               0.01, 0}, {}}, {-5.298317366548037, 
               FormBox["\"\"", TraditionalForm], {
               0.01, 0}, {}}, {-5.115995809754082, 
               FormBox["\"\"", TraditionalForm], {
               0.01, 0}, {}}, {-4.961845129926823, 
               FormBox["\"\"", TraditionalForm], {
               0.01, 0}, {}}, {-4.8283137373023015`, 
               FormBox["\"\"", TraditionalForm], {
               0.01, 0}, {}}, {-4.710530701645918, 
               FormBox["\"\"", TraditionalForm], {
               0.01, 0}, {}}, {-3.912023005428146, 
               FormBox["\"\"", TraditionalForm], {
               0.01, 0}, {}}, {-3.506557897319982, 
               FormBox["\"\"", TraditionalForm], {
               0.01, 0}, {}}, {-3.218875824868201, 
               FormBox["\"\"", TraditionalForm], {
               0.01, 0}, {}}, {-2.9957322735539913`, 
               FormBox["\"\"", TraditionalForm], {
               0.01, 0}, {}}, {-2.813410716760037, 
               FormBox["\"\"", TraditionalForm], {
               0.01, 0}, {}}, {-2.6592600369327783`, 
               FormBox["\"\"", TraditionalForm], {
               0.01, 0}, {}}, {-2.525728644308256, 
               FormBox["\"\"", TraditionalForm], {
               0.01, 0}, {}}, {-2.4079456086518722`, 
               FormBox["\"\"", TraditionalForm], {
               0.01, 0}, {}}, {-1.6094379124341005`, 
               FormBox["\"\"", TraditionalForm], {
               0.01, 0}, {}}, {-1.2039728043259361`, 
               FormBox["\"\"", TraditionalForm], {
               0.01, 0}, {}}, {-0.9162907318741553, 
               FormBox["\"\"", TraditionalForm], {
               0.01, 0}, {}}, {-0.6931471805599457, 
               FormBox["\"\"", TraditionalForm], {
               0.01, 0}, {}}, {-0.5108256237659909, 
               FormBox["\"\"", TraditionalForm], {
               0.01, 0}, {}}, {-0.3566749439387326, 
               FormBox["\"\"", TraditionalForm], {
               0.01, 0}, {}}, {-0.2231435513142104, 
               FormBox["\"\"", TraditionalForm], {
               0.01, 0}, {}}, {-0.10536051565782652`, 
               FormBox["\"\"", TraditionalForm], {0.01, 0}, {}}, {
              0.6931471805599452, 
               FormBox["\"\"", TraditionalForm], {0.01, 0}, {}}, {
              1.0986122886681096`, 
               FormBox["\"\"", TraditionalForm], {0.01, 0}, {}}, {
              1.3862943611198904`, 
               FormBox["\"\"", TraditionalForm], {0.01, 0}, {}}, {
              1.6094379124341, 
               FormBox["\"\"", TraditionalForm], {0.01, 0}, {}}, {
              1.7917594692280547`, 
               FormBox["\"\"", TraditionalForm], {0.01, 0}, {}}, {
              1.945910149055313, 
               FormBox["\"\"", TraditionalForm], {0.01, 0}, {}}, {
              2.0794415416798353`, 
               FormBox["\"\"", TraditionalForm], {0.01, 0}, {}}, {
              2.197224577336219, 
               FormBox["\"\"", TraditionalForm], {0.01, 0}, {}}}}}, 
          GridLines -> {None, None}, DisplayFunction -> Identity, 
          PlotRangePadding -> {{0, 0}, {0, 0}}, PlotRangeClipping -> True, 
          ImagePadding -> All, DisplayFunction -> Identity, AspectRatio -> 
          NCache[GoldenRatio^(-1), 0.6180339887498948], Axes -> {True, True}, 
          AxesLabel -> {None, None}, AxesOrigin -> {0, 0}, DisplayFunction :> 
          Identity, Frame -> {{True, False}, {True, False}}, FrameLabel -> {{
             FormBox[
              StyleBox[
              "\"Fractional Activity\"", FontFamily -> "Times", 13, 
               StripOnInput -> False], TraditionalForm], None}, {
             FormBox[
              StyleBox[
              "\"Antibody Concentration (\[Mu]g/mL)\"", FontFamily -> "Times",
                13, StripOnInput -> False], TraditionalForm], None}}, 
          FrameTicks -> {{{{0., 
               FormBox["\"0.0\"", TraditionalForm], {0.02, 0}, {}}, {0.2, 
               FormBox["\"0.2\"", TraditionalForm], {0.02, 0}, {}}, {0.4, 
               FormBox["\"0.4\"", TraditionalForm], {0.02, 0}, {}}, {
              0.6000000000000001, 
               FormBox["\"0.6\"", TraditionalForm], {0.02, 0}, {}}, {0.8, 
               FormBox["\"0.8\"", TraditionalForm], {0.02, 0}, {}}, {1., 
               FormBox["\"1.0\"", TraditionalForm], {0.02, 0}, {}}, {0.05, 
               FormBox["\"\"", TraditionalForm], {0.01, 0}, {}}, {0.1, 
               FormBox["\"\"", TraditionalForm], {0.01, 0}, {}}, {
              0.15000000000000002`, 
               FormBox["\"\"", TraditionalForm], {0.01, 0}, {}}, {0.25, 
               FormBox["\"\"", TraditionalForm], {0.01, 0}, {}}, {
              0.30000000000000004`, 
               FormBox["\"\"", TraditionalForm], {0.01, 0}, {}}, {
              0.35000000000000003`, 
               FormBox["\"\"", TraditionalForm], {0.01, 0}, {}}, {0.45, 
               FormBox["\"\"", TraditionalForm], {0.01, 0}, {}}, {0.5, 
               FormBox["\"\"", TraditionalForm], {0.01, 0}, {}}, {0.55, 
               FormBox["\"\"", TraditionalForm], {0.01, 0}, {}}, {
              0.6500000000000001, 
               FormBox["\"\"", TraditionalForm], {0.01, 0}, {}}, {
              0.7000000000000001, 
               FormBox["\"\"", TraditionalForm], {0.01, 0}, {}}, {
              0.7500000000000001, 
               FormBox["\"\"", TraditionalForm], {0.01, 0}, {}}, {
              0.8500000000000001, 
               FormBox["\"\"", TraditionalForm], {0.01, 0}, {}}, {0.9, 
               FormBox["\"\"", TraditionalForm], {0.01, 0}, {}}, {
              0.9500000000000001, 
               FormBox["\"\"", TraditionalForm], {0.01, 0}, {}}, {1.05, 
               FormBox["\"\"", TraditionalForm], {0.01, 0}, {}}}, {{0., 
               FormBox["\"0.0\"", TraditionalForm], {0.02, 0}, {}}, {0.2, 
               FormBox["\"0.2\"", TraditionalForm], {0.02, 0}, {}}, {0.4, 
               FormBox["\"0.4\"", TraditionalForm], {0.02, 0}, {}}, {
              0.6000000000000001, 
               FormBox["\"0.6\"", TraditionalForm], {0.02, 0}, {}}, {0.8, 
               FormBox["\"0.8\"", TraditionalForm], {0.02, 0}, {}}, {1., 
               FormBox["\"1.0\"", TraditionalForm], {0.02, 0}, {}}, {0.05, 
               FormBox["\"\"", TraditionalForm], {0.01, 0}, {}}, {0.1, 
               FormBox["\"\"", TraditionalForm], {0.01, 0}, {}}, {
              0.15000000000000002`, 
               FormBox["\"\"", TraditionalForm], {0.01, 0}, {}}, {0.25, 
               FormBox["\"\"", TraditionalForm], {0.01, 0}, {}}, {
              0.30000000000000004`, 
               FormBox["\"\"", TraditionalForm], {0.01, 0}, {}}, {
              0.35000000000000003`, 
               FormBox["\"\"", TraditionalForm], {0.01, 0}, {}}, {0.45, 
               FormBox["\"\"", TraditionalForm], {0.01, 0}, {}}, {0.5, 
               FormBox["\"\"", TraditionalForm], {0.01, 0}, {}}, {0.55, 
               FormBox["\"\"", TraditionalForm], {0.01, 0}, {}}, {
              0.6500000000000001, 
               FormBox["\"\"", TraditionalForm], {0.01, 0}, {}}, {
              0.7000000000000001, 
               FormBox["\"\"", TraditionalForm], {0.01, 0}, {}}, {
              0.7500000000000001, 
               FormBox["\"\"", TraditionalForm], {0.01, 0}, {}}, {
              0.8500000000000001, 
               FormBox["\"\"", TraditionalForm], {0.01, 0}, {}}, {0.9, 
               FormBox["\"\"", TraditionalForm], {0.01, 0}, {}}, {
              0.9500000000000001, 
               FormBox["\"\"", TraditionalForm], {0.01, 0}, {}}, {1.05, 
               FormBox["\"\"", TraditionalForm], {0.01, 0}, {}}}}, {{{0.001, 
               FormBox[
               "\"\\!\\(\\*SuperscriptBox[\\(10\\), \\(-3\\)]\\)\"", 
                TraditionalForm], {0.02, 0}, {}}, {0.01, 
               FormBox[
               "\"\\!\\(\\*SuperscriptBox[\\(10\\), \\(-2\\)]\\)\"", 
                TraditionalForm], {0.02, 0}, {}}, {0.1, 
               FormBox[
               "\"\\!\\(\\*SuperscriptBox[\\(10\\), \\(-1\\)]\\)\"", 
                TraditionalForm], {0.02, 0}, {}}, {1., 
               FormBox[
               "\"\\!\\(\\*SuperscriptBox[\\(10\\), \\(0\\)]\\)\"", 
                TraditionalForm], {0.02, 0}, {}}, {10., 
               FormBox[
               "\"\\!\\(\\*SuperscriptBox[\\(10\\), \\(1\\)]\\)\"", 
                TraditionalForm], {0.02, 0}, {}}, {0.0020000000000000005`, 
               FormBox["\"\"", TraditionalForm], {0.01, 0}, {}}, {
              0.003000000000000001, 
               FormBox["\"\"", TraditionalForm], {0.01, 0}, {}}, {
              0.004000000000000001, 
               FormBox["\"\"", TraditionalForm], {0.01, 0}, {}}, {
              0.004999999999999999, 
               FormBox["\"\"", TraditionalForm], {0.01, 0}, {}}, {
              0.005999999999999997, 
               FormBox["\"\"", TraditionalForm], {0.01, 0}, {}}, {
              0.007000000000000002, 
               FormBox["\"\"", TraditionalForm], {0.01, 0}, {}}, {
              0.007999999999999995, 
               FormBox["\"\"", TraditionalForm], {0.01, 0}, {}}, {
              0.008999999999999998, 
               FormBox["\"\"", TraditionalForm], {0.01, 0}, {}}, {
              0.020000000000000004`, 
               FormBox["\"\"", TraditionalForm], {0.01, 0}, {}}, {
              0.029999999999999995`, 
               FormBox["\"\"", TraditionalForm], {0.01, 0}, {}}, {
              0.03999999999999999, 
               FormBox["\"\"", TraditionalForm], {0.01, 0}, {}}, {
              0.049999999999999996`, 
               FormBox["\"\"", TraditionalForm], {0.01, 0}, {}}, {
              0.05999999999999997, 
               FormBox["\"\"", TraditionalForm], {0.01, 0}, {}}, {
              0.06999999999999998, 
               FormBox["\"\"", TraditionalForm], {0.01, 0}, {}}, {
              0.07999999999999995, 
               FormBox["\"\"", TraditionalForm], {0.01, 0}, {}}, {
              0.08999999999999998, 
               FormBox["\"\"", TraditionalForm], {0.01, 0}, {}}, {
              0.19999999999999998`, 
               FormBox["\"\"", TraditionalForm], {0.01, 0}, {}}, {
              0.29999999999999993`, 
               FormBox["\"\"", TraditionalForm], {0.01, 0}, {}}, {
              0.3999999999999999, 
               FormBox["\"\"", TraditionalForm], {0.01, 0}, {}}, {
              0.4999999999999998, 
               FormBox["\"\"", TraditionalForm], {0.01, 0}, {}}, {
              0.5999999999999999, 
               FormBox["\"\"", TraditionalForm], {0.01, 0}, {}}, {
              0.6999999999999998, 
               FormBox["\"\"", TraditionalForm], {0.01, 0}, {}}, {
              0.7999999999999995, 
               FormBox["\"\"", TraditionalForm], {0.01, 0}, {}}, {
              0.8999999999999998, 
               FormBox["\"\"", TraditionalForm], {0.01, 0}, {}}, {
              1.9999999999999998`, 
               FormBox["\"\"", TraditionalForm], {0.01, 0}, {}}, {
              2.9999999999999996`, 
               FormBox["\"\"", TraditionalForm], {0.01, 0}, {}}, {
              3.999999999999999, 
               FormBox["\"\"", TraditionalForm], {0.01, 0}, {}}, {
              4.999999999999998, 
               FormBox["\"\"", TraditionalForm], {0.01, 0}, {}}, {
              5.999999999999998, 
               FormBox["\"\"", TraditionalForm], {0.01, 0}, {}}, {
              6.999999999999998, 
               FormBox["\"\"", TraditionalForm], {0.01, 0}, {}}, {
              7.999999999999995, 
               FormBox["\"\"", TraditionalForm], {0.01, 0}, {}}, {
              8.999999999999998, 
               FormBox["\"\"", TraditionalForm], {0.01, 0}, {}}}, {{0.001, 
               FormBox[
               "\"\\!\\(\\*SuperscriptBox[\\(10\\), \\(-3\\)]\\)\"", 
                TraditionalForm], {0.02, 0}, {}}, {0.01, 
               FormBox[
               "\"\\!\\(\\*SuperscriptBox[\\(10\\), \\(-2\\)]\\)\"", 
                TraditionalForm], {0.02, 0}, {}}, {0.1, 
               FormBox[
               "\"\\!\\(\\*SuperscriptBox[\\(10\\), \\(-1\\)]\\)\"", 
                TraditionalForm], {0.02, 0}, {}}, {1., 
               FormBox[
               "\"\\!\\(\\*SuperscriptBox[\\(10\\), \\(0\\)]\\)\"", 
                TraditionalForm], {0.02, 0}, {}}, {10., 
               FormBox[
               "\"\\!\\(\\*SuperscriptBox[\\(10\\), \\(1\\)]\\)\"", 
                TraditionalForm], {0.02, 0}, {}}, {0.0020000000000000005`, 
               FormBox["\"\"", TraditionalForm], {0.01, 0}, {}}, {
              0.003000000000000001, 
               FormBox["\"\"", TraditionalForm], {0.01, 0}, {}}, {
              0.004000000000000001, 
               FormBox["\"\"", TraditionalForm], {0.01, 0}, {}}, {
              0.004999999999999999, 
               FormBox["\"\"", TraditionalForm], {0.01, 0}, {}}, {
              0.005999999999999997, 
               FormBox["\"\"", TraditionalForm], {0.01, 0}, {}}, {
              0.007000000000000002, 
               FormBox["\"\"", TraditionalForm], {0.01, 0}, {}}, {
              0.007999999999999995, 
               FormBox["\"\"", TraditionalForm], {0.01, 0}, {}}, {
              0.008999999999999998, 
               FormBox["\"\"", TraditionalForm], {0.01, 0}, {}}, {
              0.020000000000000004`, 
               FormBox["\"\"", TraditionalForm], {0.01, 0}, {}}, {
              0.029999999999999995`, 
               FormBox["\"\"", TraditionalForm], {0.01, 0}, {}}, {
              0.03999999999999999, 
               FormBox["\"\"", TraditionalForm], {0.01, 0}, {}}, {
              0.049999999999999996`, 
               FormBox["\"\"", TraditionalForm], {0.01, 0}, {}}, {
              0.05999999999999997, 
               FormBox["\"\"", TraditionalForm], {0.01, 0}, {}}, {
              0.06999999999999998, 
               FormBox["\"\"", TraditionalForm], {0.01, 0}, {}}, {
              0.07999999999999995, 
               FormBox["\"\"", TraditionalForm], {0.01, 0}, {}}, {
              0.08999999999999998, 
               FormBox["\"\"", TraditionalForm], {0.01, 0}, {}}, {
              0.19999999999999998`, 
               FormBox["\"\"", TraditionalForm], {0.01, 0}, {}}, {
              0.29999999999999993`, 
               FormBox["\"\"", TraditionalForm], {0.01, 0}, {}}, {
              0.3999999999999999, 
               FormBox["\"\"", TraditionalForm], {0.01, 0}, {}}, {
              0.4999999999999998, 
               FormBox["\"\"", TraditionalForm], {0.01, 0}, {}}, {
              0.5999999999999999, 
               FormBox["\"\"", TraditionalForm], {0.01, 0}, {}}, {
              0.6999999999999998, 
               FormBox["\"\"", TraditionalForm], {0.01, 0}, {}}, {
              0.7999999999999995, 
               FormBox["\"\"", TraditionalForm], {0.01, 0}, {}}, {
              0.8999999999999998, 
               FormBox["\"\"", TraditionalForm], {0.01, 0}, {}}, {
              1.9999999999999998`, 
               FormBox["\"\"", TraditionalForm], {0.01, 0}, {}}, {
              2.9999999999999996`, 
               FormBox["\"\"", TraditionalForm], {0.01, 0}, {}}, {
              3.999999999999999, 
               FormBox["\"\"", TraditionalForm], {0.01, 0}, {}}, {
              4.999999999999998, 
               FormBox["\"\"", TraditionalForm], {0.01, 0}, {}}, {
              5.999999999999998, 
               FormBox["\"\"", TraditionalForm], {0.01, 0}, {}}, {
              6.999999999999998, 
               FormBox["\"\"", TraditionalForm], {0.01, 0}, {}}, {
              7.999999999999995, 
               FormBox["\"\"", TraditionalForm], {0.01, 0}, {}}, {
              8.999999999999998, 
               FormBox["\"\"", TraditionalForm], {0.01, 0}, {}}}}}, 
          FrameTicksStyle -> 12, GridLines -> {None, None}, GridLinesStyle -> 
          Directive[
            GrayLevel[0.5, 0.4]], ImageSize -> 300, 
          Method -> {
           "DefaultBoundaryStyle" -> Automatic, 
            "DefaultGraphicsInteraction" -> {
             "Version" -> 1.2, "TrackMousePosition" -> {True, False}, 
              "Effects" -> {
               "Highlight" -> {"ratio" -> 2}, 
                "HighlightPoint" -> {"ratio" -> 2}, 
                "Droplines" -> {
                 "freeformCursorMode" -> True, 
                  "placement" -> {"x" -> "All", "y" -> "None"}}}}, 
            "DefaultMeshStyle" -> AbsolutePointSize[6], "ScalingFunctions" -> 
            None, "CoordinatesToolOptions" -> {"DisplayFunction" -> ({
                (Exp[#]& )[
                 Part[#, 1]], 
                (Identity[#]& )[
                 Part[#, 2]]}& ), "CopiedValueFunction" -> ({
                (Exp[#]& )[
                 Part[#, 1]], 
                (Identity[#]& )[
                 Part[#, 2]]}& )}}, PlotLabel -> FormBox[
            StyleBox[
            "\"HN5 Cell Line\"", FontFamily -> "Times", 15, StripOnInput -> 
             False], TraditionalForm], PlotRange -> 
          NCache[{{-7.253143042931244, 
              Log[12]}, {0, 1.1}}, {{-7.253143042931244, 
             2.4849066497880004`}, {0, 1.1}}], PlotRangeClipping -> True, 
          PlotRangePadding -> {{Automatic, Automatic}, {
            Automatic, Automatic}}, Ticks -> {Automatic, Automatic}}], 
        InterpretTemplate[Legended[
          Graphics[{{{{{}, {}, 
               Annotation[{
                 Directive[
                  Opacity[1.], 
                  RGBColor[0.368417, 0.506779, 0.709798], 
                  AbsoluteThickness[1.6]], 
                 Line[CompressedData["
1:eJwV0nk41ekXAPB7L7lqym6MriIzLcpSIS1yvlnK9lM0SZaKsbbJGmMpyhIq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                  "]]}, "Charting`Private`Tag$19022#1"], 
               Annotation[{
                 Directive[
                  Opacity[1.], 
                  RGBColor[0.880722, 0.611041, 0.142051], 
                  AbsoluteThickness[1.6]], 
                 Line[CompressedData["
1:eJwV1Hk0lA0XAPCZMSFvEtlqetGGikRJKe6TKEoq6s2+VcjyqihRb7SgLEmR
7EuIZKmGPM/MeB5kKWRrskRN9rGMfRfffH/cc8/vj3vPPfeeczc7eppeppBI
pFR+/D+3lk+EhaTSiNx1TmXhn3iwoBG3JjOJRmwhERs+lPOAlnYkrDSeRpwe
N+O0lPHANuBp6Fw0jdhIakDlS3nQc3h3iFMIjUB94qOyWDwYK7wSrOdFIzSG
pBOTiniwOotzb0GfRjhs9XuyIYsH2mFfb7oObCSSI55u0nrMg3T9BUqx/EZi
dKhmmarDg6B3fqamlzYQ92hWDyjcEbgc+So/9q0swdKwSm5/NALGDpvyTXpl
CCOVQ+riYiOQ08u9dmaXDFGgr24qFjoM4pZCLbiDNGFpfb2mt3cIbhypM+qI
lyJcyXnf7+wagrOd/f4G3ZLEXy66HQlOg7Dviqn5JpokEQ7mu7R8uBCRLT4F
9usJ1RHGWjv/Aei39k1cly1BHIo4luNysx+Ok9S5Jl3ihAVxT+k80gfy5jpz
bcrixPDmSLx6TS+sJMdmN9mtI3LP81YkCrrhY+HhxrF9YkQAbVtV3ekusI8a
ZbM/iRLlq6kf5wV+g6yZnvwLzTXEZ4dl9KXOLyD8dEdHCRGi09H2qt6HDvC5
3y6wXXU1ofAhuWJUrB12XK3aS08RIj7vd76lldICNZU2gx27BQn7iwJyvQ/Y
cOfP815OIpUIdrxv1+fWDH8nejnfVRIgJOYPZyNZjVC8JZ16s5hMYOIXl8/T
GsDxkXef4U4SEeCr13lApw7mczsSXT3+4PpUw9dG9V/A+K91c/PHF/BMpQs2
EUHVELWv95GO+iw+f1DzUHBcJTDVRJXop6fwAL1XoaLiFSAw5G3yW20cl+7b
sdsioxzOjdkKPggZxsVH7qkmBJZBWJpMZ05TH95sVd2QGV0KZPbpyiNJHDxO
lNTEQwmwNLYr2hDMwc2eMSYpHwl4X/5v5rgnB09RrxbZQCfg0vvwoNQjHNzn
O1nyZB4BEfIx4ZQvv/CmN2bXKtMI2BT95Mm9Cz9xroyx8YYwArQC/nvqf/0H
PlPqY6RkT4D7P1ZRt7PYeGHRwJ10UQIUjqztPHaTjQtyfepmRQho3lW6XUKf
jWcu41KnhAnQJit9zPr1DV/FW//oD4UA4bcTbWzpb7hnrHHC0BgO6eQQ+T2B
TXhtO8M1sAoHzOLa+c/lX3FxxW/Bj31wSBRUuR+/vwyPe2Hwx6CrBJD9h2+0
tpbixevp7vI/S6DnsrGL1O1SvNDTomSxrQR2VribROAEfsaukMRqLAF3IStN
wcgSPMe8v9ahtAQSybZObHoxLnLInaORWgKk4aqn/XPZ+JTNVuk+xxLw0lPo
TxpIh4PaS3qqPBYMJz5ZOWOeCUG547fKBlngNL8kI1D9GgRrh4Qs+1lgXtBm
6Pz6DQitqtj5lMMCuQgjtszeAiC2ylvINrNA4A9FizNeCMpaQtSYYn79sPZ/
xfy7bFt1VO5oIAv2VOciRpq1cAlzSFm1nQUizqnTyy9rIa+BcbR/Mwt6V0W/
oS/VwqdhDd0aORbEHb0jqfCpDiiRhepxsiyg4icGZkzrgV0+1222hj9v++Rx
0wONMJnpT9KcYgLR+HR05fw3OHMoKCetggku+Bddq8h2kMu40NH8LxM+OngO
dOHtkPpQusDVnQmCVMlnrrx2uDbL2S/gyoQMQ5te35M/4HPLpPnBy0zoahwN
fbmqA8ZK0a+oFROseyTb2L6d0CZ9PUDEiAlZD/MPKqtzYIusuEL3NiYkZM83
p23ohrqj31n7fjOgfOneVKtGNwTsqbtK/cWAwdMiUmLG3dAQ0NTI7mCA1szG
f27f7QYumRL7XysDmvQOt5p1d0PRwQXZ3/UMEOq420HN7YErDg5fZkoYcH0t
tdeJ/0dcrqn4nktiwHGvtTM7nbnwVWTrYowDA9YW//Ye8ufCsXoDpMmOAd+X
6JM5L7lQkMzuELVlwKUgq3GVL1x4RteTfWzJgIDYrOHdqoMwdjzzToQZA4px
vW6NyUFw0/VT+GHAAOU1Pg3a/sMgVfNK3nkXA4Qzfr05ETMKJ8cFguQWMEDM
DCMd8kbh27UsN2IOg1vkdz63KkbB5PZlo4uzGAzY3NfPnBwFR92bgzlTGFwK
lRglKY/BMW+lAsNRDPT1Cx9ZPxyD/d5cen4PBtSiBcZ6nXFwnFWVVGvAIDA2
cMv9vAnwC/KVbMjGIGU8iiHImIDWKuETz7IwYBqlnwutmoCKV27e519jMDVf
FhTFmQCblk/pP9MxcLQkDWVKTEJ+XYTdUjIGurTbH2puTsLd4djESy8wmEm4
qi8FU7AnyvlC9wMMXFKsnLLqp2H1+ClDbwcMDudq7jX/MQ2+V3fl+ttjsA4T
Iwn3T4OajFtZqB0Gxc3lsc7L09BzauNShg0GwkIqdYqqMxCcHJ7UZYFBtsfS
3oyQGfCoDN97xxSDQe1EcprBLETujT+lqo+BG/tnQjxjDuL8a+s8dvD7W/18
ua5qDtYnoukZyhjQOZ1RgU1zEExyX/1TCYOloY4wT+4c3BR77ndGEYMwyo87
R2Xmwdx74/ihrRjkqbVYD12fh9kojzaVvzGYeFy/6dDOBdAeq5z1EsfAV5dI
aH+5CNuI6aMPFlHYVBFXYpixCMy35z3rFlAgTt7gFL1bBNKbV4qyfAtb7Nz2
/MsinPthq5U/h8ILr6ick0uLYIIVsbunUaBnuWBMuyUQjZB64zSGwpiEeGuS
4h/QlGzqqu9FwaXfYf1F+jJ/DwpStCYUPm0RurKEL8Pij3nFiEYUFGzflkTX
LIPP7xuJAny3fZu5Ut21DC7G+z+O1KNwoiyUUBVfgRWu0IvKOhRUEgs95jxW
4NTkmvKQzyjcyqb2VK4nIWM++dOWpSgctjPXta4jIaV/XdBY8x4FTe7Ac3Yz
CXFdLi5//A6F3V6+XJN2EvK35yBLiG+F4LioI/0kZIbsMUQtQGFVfsegIpmM
LHFaNlPzUPi6bB8zvo+M/IkxpUu9QcE+6cpYUAIZ8X3krfMgDQUL5QUD0isy
cnz04klRvk3fh8T7ZpOR6CnF4phUFPQrc465F5ERSvrc29wUFHbwRhLONpCR
LvXwxc4kFCZ0rhttolIQSoTp0Ol4FIaqKMnRIhTE9+m/5b/iUOg5+3xqrTgF
sdzJnPbku+UyPZksR0EWEmqcI2NRYIbPTPdpUZA5tR7f1hgUCmWCT9rrUhA5
STrNje+8VJnUNn0KoqbnJ7X8AoWUwgPGtWcpyEVqg9h2vmPhc6qBOQXZ6tIs
hkaj8OyzxWyJLQX5QKc7neI7zGzQ+MBlChJrvVuyKwqFwE6/tHduFOTR6kUZ
H77/B4x1HI8=
                  "]]}, "Charting`Private`Tag$19022#2"], 
               Annotation[{
                 Directive[
                  Opacity[1.], 
                  RGBColor[0.560181, 0.691569, 0.194885], 
                  AbsoluteThickness[1.6]], 
                 Line[CompressedData["
1:eJwVx3k81PkfwPGZMaJSOcOw1RayliQqCe9vImfk2F2VM+SIn8q16JeSLtS6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                  "]]}, "Charting`Private`Tag$19022#3"], 
               Annotation[{
                 Directive[
                  Opacity[1.], 
                  RGBColor[0.922526, 0.385626, 0.209179], 
                  AbsoluteThickness[1.6]], 
                 Line[CompressedData["
1:eJwV03k0lOsfAPCZISktlJkxY26llKVQSinxfZNrubYsFaYs3RRFilLRdSvU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                  "]]}, "Charting`Private`Tag$19022#4"], 
               Annotation[{
                 Directive[
                  Opacity[1.], 
                  RGBColor[0.528488, 0.470624, 0.701351], 
                  AbsoluteThickness[1.6]], 
                 Line[CompressedData["
1:eJwV0Xk81N0aAPCZoYgWlBkzIyQkt2jzUuH5yR5tUvHqRZKldCuyy1aWSjdF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                  "]]}, "Charting`Private`Tag$19022#5"], 
               Annotation[{
                 Directive[
                  Opacity[1.], 
                  RGBColor[0.772079, 0.431554, 0.102387], 
                  AbsoluteThickness[1.6]], 
                 Line[CompressedData["
1:eJwV03k41NsbAHAzXKQNDcOQpcXWIkR1lferDRElSSkUdVGSFJG0SdL0S7Zu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                  "]]}, "Charting`Private`Tag$19022#6"], 
               Annotation[{
                 Directive[
                  Opacity[1.], 
                  RGBColor[0.363898, 0.618501, 0.782349], 
                  AbsoluteThickness[1.6]], 
                 Line[CompressedData["
1:eJwV1Hk8lNsfB/CZyUWbmDBmRmmRpUihW7fi+5DCpWTJkq4leymJK8WlbKnU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                  "]]}, "Charting`Private`Tag$19022#7"], 
               Annotation[{
                 Directive[
                  Opacity[1.], 
                  RGBColor[1, 0.75, 0], 
                  AbsoluteThickness[1.6]], 
                 Line[CompressedData["
1:eJwV1Hk01VsbB/AzoDRJjjNqkpA3s6TC/lGmKEMTyXSlcKOkFJVcJW4UoZRZ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                  "]]}, "Charting`Private`Tag$19022#8"], 
               Annotation[{
                 Directive[
                  Opacity[1.], 
                  RGBColor[0.647624, 0.37816, 0.614037], 
                  AbsoluteThickness[1.6]], 
                 Line[CompressedData["
1:eJwV1Xk41ekXAHD3krThutfdbBUmydhGtPF+mWTPkErURZaizQhFjSlbRirl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                  "]]}, "Charting`Private`Tag$19022#9"], 
               Annotation[{
                 Directive[
                  Opacity[1.], 
                  RGBColor[0.571589, 0.586483, 0.], 
                  AbsoluteThickness[1.6]], 
                 Line[CompressedData["
1:eJwV1Xk01ekbAHD3KpNqcK97XS4ppagmWyqT5fly7FtjqQySJSWlGNIwjQlJ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                  "]]}, "Charting`Private`Tag$19022#10"]}}, {}}, {{}, {{{
                Directive[
                 PointSize[0.011000000000000001`], 
                 RGBColor[0.368417, 0.506779, 0.709798], 
                 AbsoluteThickness[1.6]], 
                GeometricTransformation[
                 Inset[
                  Style[
                   Graphics[{
                    EdgeForm[{
                    Thickness[Tiny], 
                    GrayLevel[0]}], 
                    Disk[{0, 0}, 0.1]}], 
                   GraphicsBoxOptions -> {DefaultBaseStyle -> Directive[
                    PointSize[0.011000000000000001`], 
                    RGBColor[0.368417, 0.506779, 0.709798], 
                    AbsoluteThickness[1.6]]}], {0., 0.}, Automatic, 
                  Scaled[0.035]], {{{-6.907755278982131, 
                 1.0017381880436746`}}, {{-5.38762489517337, 
                 0.8465483616792363}}, {{-4.279932987591795, 
                 0.6745337127330129}}, {{-3.184025036473851, 
                 0.3030321433900424}}, {{-2.0881170853559063`, 
                 0.15710602161740453`}}, {{-0.9804251777743354, 
                 0.13854405809317696`}}, {{0.11548277334361132`, 
                 0.14300156803409367`}}, {{1.211390724461554, 
                 0.1582007659545512}}, {{2.3190826320431333`, 
                 0.18107102749426104`}}}]}, {
                Directive[
                 PointSize[0.011000000000000001`], 
                 RGBColor[0.880722, 0.611041, 0.142051], 
                 AbsoluteThickness[1.6]], 
                GeometricTransformation[
                 Inset[
                  Style[
                   Graphics[{
                    EdgeForm[{
                    Thickness[Tiny], 
                    GrayLevel[0]}], 
                    Disk[{0, 0}, 0.1]}], 
                   GraphicsBoxOptions -> {DefaultBaseStyle -> Directive[
                    PointSize[0.011000000000000001`], 
                    RGBColor[0.880722, 0.611041, 0.142051], 
                    AbsoluteThickness[1.6]]}], {0., 0.}, Automatic, 
                  Scaled[0.035]], {{{-6.907755278982131, 
                 1.0109453491689946`}}, {{-5.38762489517337, 
                 0.9248092312444537}}, {{-4.279932987591795, 
                 0.8003649147790486}}, {{-3.1722410800102145`, 
                 0.2401149717151786}}, {{-2.0881170853559086`, 
                 0.16938223645116496`}}, {{-0.9804251777743332, 
                 0.14621669236427637`}}, {{0.11548277334361132`, 
                 0.14146704117987383`}}, {{1.211390724461554, 
                 0.14285549741235087`}}, {{2.3190826320431333`, 
                 0.13656974872188243`}}}]}, {
                Directive[
                 PointSize[0.011000000000000001`], 
                 RGBColor[0.560181, 0.691569, 0.194885], 
                 AbsoluteThickness[1.6]], 
                GeometricTransformation[
                 Inset[
                  Style[
                   Graphics[{
                    EdgeForm[{
                    Thickness[Tiny], 
                    GrayLevel[0]}], 
                    Disk[{0, 0}, 0.1]}], 
                   GraphicsBoxOptions -> {DefaultBaseStyle -> Directive[
                    PointSize[0.011000000000000001`], 
                    RGBColor[0.560181, 0.691569, 0.194885], 
                    AbsoluteThickness[1.6]]}], {0., 0.}, Automatic, 
                  Scaled[0.035]], {{{-6.907755278982129, 
                 0.9956000806267948}}, {{-5.38762489517337, 
                 0.9953974665385712}}, {{-4.291716944055427, 
                 0.9952513959168288}}, {{-3.1840250364738503`, 
                 0.6037994068171529}}, {{-2.0881170853559055`, 
                 0.13715717251254575`}}, {{-0.9804251777743332, 
                 0.11092257471721766`}}, {{0.1154827733436135, 
                 0.1077074503870351}}, {{1.211390724461554, 
                 0.11216496032795249`}}, {{2.3190826320431333`, 
                 0.0936029968037235}}}]}, {
                Directive[
                 PointSize[0.011000000000000001`], 
                 RGBColor[0.922526, 0.385626, 0.209179], 
                 AbsoluteThickness[1.6]], 
                GeometricTransformation[
                 Inset[
                  Style[
                   Graphics[{
                    EdgeForm[{
                    Thickness[Tiny], 
                    GrayLevel[0]}], 
                    Disk[{0, 0}, 0.1]}], 
                   GraphicsBoxOptions -> {DefaultBaseStyle -> Directive[
                    PointSize[0.011000000000000001`], 
                    RGBColor[0.922526, 0.385626, 0.209179], 
                    AbsoluteThickness[1.6]]}], {0., 0.}, Automatic, 
                  Scaled[0.035]], {{{-6.907755278982131, 
                 1.0017381880436746`}}, {{-5.387624895173371, 
                 1.003070100809671}}, {{-4.279932987591794, 
                 1.0504927920169}}, {{-3.184025036473849, 
                 0.8754106600140835}}, {{-2.1234689547468113`, 
                 0.5453460276905923}}, {{-0.9804251777743312, 
                 0.31654917318269044`}}, {{0.11548277334361548`, 
                 0.17522663197271257`}}, {{1.211390724461554, 
                 0.14745907797501104`}}, {{2.3190826320431315`, 
                 0.1258280607423427}}}]}, {
                Directive[
                 PointSize[0.011000000000000001`], 
                 RGBColor[0.528488, 0.470624, 0.701351], 
                 AbsoluteThickness[1.6]], 
                GeometricTransformation[
                 Inset[
                  Style[
                   Graphics[{
                    EdgeForm[{
                    Thickness[Tiny], 
                    GrayLevel[0]}], 
                    Disk[{0, 0}, 0.1]}], 
                   GraphicsBoxOptions -> {DefaultBaseStyle -> Directive[
                    PointSize[0.011000000000000001`], 
                    RGBColor[0.528488, 0.470624, 0.701351], 
                    AbsoluteThickness[1.6]]}], {0., 0.}, Automatic, 
                  Scaled[0.035]], {{{-6.907755278982106, 
                 0.9863929195014751}}, {{-5.399408851637005, 
                 0.9892609297735382}}, {{-4.279932987591794, 
                 0.9246615899708645}}, {{-3.1722410800102168`, 
                 0.8140280151934391}}, {{-2.076333128892272, 
                 0.4471300264131287}}, {{-0.9804251777743312, 
                 0.20913229338729367`}}, {{0.11548277334361132`, 
                 0.17215757826427264`}}, {{1.211390724461554, 
                 0.15820076595455093`}}}]}, {
                Directive[
                 PointSize[0.011000000000000001`], 
                 RGBColor[0.772079, 0.431554, 0.102387], 
                 AbsoluteThickness[1.6]], 
                GeometricTransformation[
                 Inset[
                  Style[
                   Graphics[{
                    EdgeForm[{
                    Thickness[Tiny], 
                    GrayLevel[0]}], 
                    Disk[{0, 0}, 0.1]}], 
                   GraphicsBoxOptions -> {DefaultBaseStyle -> Directive[
                    PointSize[0.011000000000000001`], 
                    RGBColor[0.772079, 0.431554, 0.102387], 
                    AbsoluteThickness[1.6]]}], {0., 0.}, Automatic, 
                  Scaled[0.035]], {{{-6.907755278982131, 
                 0.990996500064135}}, {{-5.38762489517337, 
                 1.010742735080771}}, {{-4.291716944055428, 
                 1.0658396312109464`}}, {{-3.184025036473851, 
                 0.97975848610104}}, {{-2.099901041819543, 
                 0.5238595104278199}}, {{-0.9804251777743312, 
                 0.31654917318269055`}}, {{0.11548277334361132`, 
                 0.1967100079317922}}, {{1.2231746809251907`, 
                 0.15973372215692394`}}, {{2.330866588506768, 
                 0.1764658762797542}}}]}, {
                Directive[
                 PointSize[0.011000000000000001`], 
                 RGBColor[0.363898, 0.618501, 0.782349], 
                 AbsoluteThickness[1.6]], 
                GeometricTransformation[
                 Inset[
                  Style[
                   Graphics[{
                    EdgeForm[{
                    Thickness[Tiny], 
                    GrayLevel[0]}], 
                    Disk[{0, 0}, 0.1]}], 
                   GraphicsBoxOptions -> {DefaultBaseStyle -> Directive[
                    PointSize[0.011000000000000001`], 
                    RGBColor[0.363898, 0.618501, 0.782349], 
                    AbsoluteThickness[1.6]]}], {0., 0.}, Automatic, 
                  Scaled[0.035]], {{{-6.919539235445764, 
                 0.9925325975702016}}, {{-5.38762489517337, 
                 1.0184153693518707`}}, {{-4.279932987591794, 
                 0.9292651705335243}}, {{-3.1958089929374838`, 
                 0.8385835861646515}}, {{-2.0881170853559077`, 
                 0.7709167633053846}}, {{-0.9922091342379639, 
                 0.715527725931724}}, {{0.11548277334361132`, 
                 0.698500289261715}}, {{1.211390724461554, 
                 0.5709884897397168}}, {{2.3190826320431293`, 
                 0.5447538919443884}}}]}, {
                Directive[
                 PointSize[0.011000000000000001`], 
                 RGBColor[1, 0.75, 0], 
                 AbsoluteThickness[1.6]], 
                GeometricTransformation[
                 Inset[
                  Style[
                   Graphics[{
                    EdgeForm[{
                    Thickness[Tiny], 
                    GrayLevel[0]}], 
                    Disk[{0, 0}, 0.1]}], 
                   GraphicsBoxOptions -> {DefaultBaseStyle -> Directive[
                    PointSize[0.011000000000000001`], 
                    RGBColor[1, 0.75, 0], 
                    AbsoluteThickness[1.6]]}], {0., 0.}, Automatic, 
                  Scaled[0.035]], {{{-6.907755278982131, 
                 1.0017381880436746`}}, {{-5.38762489517337, 
                 0.9892593591216914}}, {{-4.279932987591794, 
                 1.0198022549325012`}}, {{-3.1840250364738525`, 
                 1.0580193556662574`}}, {{-2.076333128892275, 
                 1.028715704162489}}, {{-0.9804251777743291, 
                 0.9104110657658105}}, {{0.11548277334360736`, 
                 0.9378864785200272}}, {{1.211390724461554, 
                 0.9454130421693843}}, {{2.3190826320431315`, 
                 0.9805595185428538}}}]}, {
                Directive[
                 PointSize[0.011000000000000001`], 
                 RGBColor[0.647624, 0.37816, 0.614037], 
                 AbsoluteThickness[1.6]], 
                GeometricTransformation[
                 Inset[
                  Style[
                   Graphics[{
                    EdgeForm[{
                    Thickness[Tiny], 
                    GrayLevel[0]}], 
                    Disk[{0, 0}, 0.1]}], 
                   GraphicsBoxOptions -> {DefaultBaseStyle -> Directive[
                    PointSize[0.011000000000000001`], 
                    RGBColor[0.647624, 0.37816, 0.614037], 
                    AbsoluteThickness[1.6]]}], {0., 0.}, Automatic, 
                  Scaled[0.035]], {{{-6.907755278982131, 
                 0.9879274463556951}}, {{-5.387624895173371, 
                 1.0797964435206684`}}, {{-4.279932987591794, 
                 1.04895826516268}}, {{-3.1958089929374855`, 
                 0.9905017447324258}}, {{-2.0881170853559077`, 
                 0.9166968144562795}}, {{-0.9922091342379639, 
                 0.9364995929393964}}, {{0.11548277334361132`, 
                 0.8979887803103083}}, {{1.211390724461554, 
                 0.8119092058522489}}, {{2.3190826320431333`, 
                 0.8593318970594779}}}]}, {
                Directive[
                 PointSize[0.011000000000000001`], 
                 RGBColor[0.571589, 0.586483, 0.], 
                 AbsoluteThickness[1.6]], 
                GeometricTransformation[
                 Inset[
                  Style[
                   Graphics[{
                    EdgeForm[{
                    Thickness[Tiny], 
                    GrayLevel[0]}], 
                    Disk[{0, 0}, 0.1]}], 
                   GraphicsBoxOptions -> {DefaultBaseStyle -> Directive[
                    PointSize[0.011000000000000001`], 
                    RGBColor[0.571589, 0.586483, 0.], 
                    AbsoluteThickness[1.6]]}], {0., 0.}, Automatic, 
                  Scaled[0.035]], {{{-6.907755278982131, 
                 1.0002036611894547`}}, {{-5.38762489517337, 
                 1.0245534767687503`}}, {{-4.279932987591794, 
                 1.0428201577458007`}}, {{-3.1840250364738525`, 
                 0.97975848610104}}, {{-2.0881170853559095`, 
                 0.8629883745585812}}, {{-0.992209134237966, 
                 0.8075993371849208}}, {{0.1154827733436135, 
                 0.7199836652207944}}, {{1.2231746809251887`, 
                 0.6078155635891489}}, {{2.3072986755794966`, 
                 0.5508935700131152}}}]}}, {{
                Directive[
                 PointSize[0.011000000000000001`], 
                 RGBColor[0.368417, 0.506779, 0.709798], 
                 AbsoluteThickness[1.6]]}, {
                Directive[
                 PointSize[0.011000000000000001`], 
                 RGBColor[0.880722, 0.611041, 0.142051], 
                 AbsoluteThickness[1.6]]}, {
                Directive[
                 PointSize[0.011000000000000001`], 
                 RGBColor[0.560181, 0.691569, 0.194885], 
                 AbsoluteThickness[1.6]]}, {
                Directive[
                 PointSize[0.011000000000000001`], 
                 RGBColor[0.922526, 0.385626, 0.209179], 
                 AbsoluteThickness[1.6]]}, {
                Directive[
                 PointSize[0.011000000000000001`], 
                 RGBColor[0.528488, 0.470624, 0.701351], 
                 AbsoluteThickness[1.6]]}, {
                Directive[
                 PointSize[0.011000000000000001`], 
                 RGBColor[0.772079, 0.431554, 0.102387], 
                 AbsoluteThickness[1.6]]}, {
                Directive[
                 PointSize[0.011000000000000001`], 
                 RGBColor[0.363898, 0.618501, 0.782349], 
                 AbsoluteThickness[1.6]]}, {
                Directive[
                 PointSize[0.011000000000000001`], 
                 RGBColor[1, 0.75, 0], 
                 AbsoluteThickness[1.6]]}, {
                Directive[
                 PointSize[0.011000000000000001`], 
                 RGBColor[0.647624, 0.37816, 0.614037], 
                 AbsoluteThickness[1.6]]}, {
                Directive[
                 PointSize[0.011000000000000001`], 
                 RGBColor[0.571589, 0.586483, 0.], 
                 AbsoluteThickness[
                 1.6]]}, {}, {}, {}, {}, {}, {}, {}, {}, {}, {}, {}, {}, {}, \
{}, {}, {}, {}, {}, {}, {}, {}, {}, {}, {}, {}, {}, {}, {}, {}, {}, {}, {}, \
{}, {}, {}, {}, {}, {}, {}, {}, {}, {}, {}, {}, {}, {}, {}, {}, {}, {}, {}, \
{}, {}, {}, {}, {}, {}, {}, {}, {}, {}, {}, {}, {}, {}, {}, {}, {}, {}, {}, \
{}, {}, {}, {}, {}, {}, {}, {}, {}, {}, {}, {}, {}, {}, {}, {}, {}, {}, {}, \
{}, {}}, {{
                Directive[
                 PointSize[0.011000000000000001`], 
                 RGBColor[0.368417, 0.506779, 0.709798], 
                 AbsoluteThickness[1.6]]}, {
                Directive[
                 PointSize[0.011000000000000001`], 
                 RGBColor[0.880722, 0.611041, 0.142051], 
                 AbsoluteThickness[1.6]]}, {
                Directive[
                 PointSize[0.011000000000000001`], 
                 RGBColor[0.560181, 0.691569, 0.194885], 
                 AbsoluteThickness[1.6]]}, {
                Directive[
                 PointSize[0.011000000000000001`], 
                 RGBColor[0.922526, 0.385626, 0.209179], 
                 AbsoluteThickness[1.6]]}, {
                Directive[
                 PointSize[0.011000000000000001`], 
                 RGBColor[0.528488, 0.470624, 0.701351], 
                 AbsoluteThickness[1.6]]}, {
                Directive[
                 PointSize[0.011000000000000001`], 
                 RGBColor[0.772079, 0.431554, 0.102387], 
                 AbsoluteThickness[1.6]]}, {
                Directive[
                 PointSize[0.011000000000000001`], 
                 RGBColor[0.363898, 0.618501, 0.782349], 
                 AbsoluteThickness[1.6]]}, {
                Directive[
                 PointSize[0.011000000000000001`], 
                 RGBColor[1, 0.75, 0], 
                 AbsoluteThickness[1.6]]}, {
                Directive[
                 PointSize[0.011000000000000001`], 
                 RGBColor[0.647624, 0.37816, 0.614037], 
                 AbsoluteThickness[1.6]]}, {
                Directive[
                 PointSize[0.011000000000000001`], 
                 RGBColor[0.571589, 0.586483, 0.], 
                 AbsoluteThickness[
                 1.6]]}, {}, {}, {}, {}, {}, {}, {}, {}, {}, {}, {}, {}, {}, \
{}, {}, {}, {}, {}, {}, {}, {}, {}, {}, {}, {}, {}, {}, {}, {}, {}, {}, {}, \
{}, {}, {}, {}, {}, {}, {}, {}, {}, {}, {}, {}, {}, {}, {}, {}, {}, {}, {}, \
{}, {}, {}, {}, {}, {}, {}, {}, {}, {}, {}, {}, {}, {}, {}, {}, {}, {}, {}, \
{}, {}, {}, {}, {}, {}, {}, {}, {}, {}, {}, {}, {}, {}, {}, {}, {}, {}, {}, \
{}, {}}}, {{}, {}}}}, {DisplayFunction -> Identity, Ticks -> {Quiet[
               Charting`ScaledTicks[{Log, Exp}][#, #2, {6, 6}]]& , Automatic},
             AxesOrigin -> {-7.253143042931244, 0}, 
            FrameTicks -> {{{{0., "0.0", {0.02, 0}, {}}, {
                0.2, "0.2", {0.02, 0}, {}}, {0.4, "0.4", {0.02, 0}, {}}, {
                0.6000000000000001, "0.6", {0.02, 0}, {}}, {
                0.8, "0.8", {0.02, 0}, {}}, {1., "1.0", {0.02, 0}, {}}, {
                0.05, "", {0.01, 0}, {}}, {0.1, "", {0.01, 0}, {}}, {
                0.15000000000000002`, "", {0.01, 0}, {}}, {
                0.25, "", {0.01, 0}, {}}, {
                0.30000000000000004`, "", {0.01, 0}, {}}, {
                0.35000000000000003`, "", {0.01, 0}, {}}, {
                0.45, "", {0.01, 0}, {}}, {0.5, "", {0.01, 0}, {}}, {
                0.55, "", {0.01, 0}, {}}, {
                0.6500000000000001, "", {0.01, 0}, {}}, {
                0.7000000000000001, "", {0.01, 0}, {}}, {
                0.7500000000000001, "", {0.01, 0}, {}}, {
                0.8500000000000001, "", {0.01, 0}, {}}, {
                0.9, "", {0.01, 0}, {}}, {
                0.9500000000000001, "", {0.01, 0}, {}}, {
                1.05, "", {0.01, 0}, {}}}, {{0., "0.0", {0.02, 0}, {}}, {
                0.2, "0.2", {0.02, 0}, {}}, {0.4, "0.4", {0.02, 0}, {}}, {
                0.6000000000000001, "0.6", {0.02, 0}, {}}, {
                0.8, "0.8", {0.02, 0}, {}}, {1., "1.0", {0.02, 0}, {}}, {
                0.05, "", {0.01, 0}, {}}, {0.1, "", {0.01, 0}, {}}, {
                0.15000000000000002`, "", {0.01, 0}, {}}, {
                0.25, "", {0.01, 0}, {}}, {
                0.30000000000000004`, "", {0.01, 0}, {}}, {
                0.35000000000000003`, "", {0.01, 0}, {}}, {
                0.45, "", {0.01, 0}, {}}, {0.5, "", {0.01, 0}, {}}, {
                0.55, "", {0.01, 0}, {}}, {
                0.6500000000000001, "", {0.01, 0}, {}}, {
                0.7000000000000001, "", {0.01, 0}, {}}, {
                0.7500000000000001, "", {0.01, 0}, {}}, {
                0.8500000000000001, "", {0.01, 0}, {}}, {
                0.9, "", {0.01, 0}, {}}, {
                0.9500000000000001, "", {0.01, 0}, {}}, {
                1.05, "", {0.01, 0}, {}}}}, {{{-6.907755278982137, 
                 "\!\(\*SuperscriptBox[\(10\), \(-3\)]\)", {
                 0.02, 0}, {}}, {-4.605170185988091, 
                 "\!\(\*SuperscriptBox[\(10\), \(-2\)]\)", {
                 0.02, 0}, {}}, {-2.3025850929940455`, 
                 "\!\(\*SuperscriptBox[\(10\), \(-1\)]\)", {0.02, 0}, {}}, {
                0., "\!\(\*SuperscriptBox[\(10\), \(0\)]\)", {0.02, 0}, {}}, {
                2.302585092994046, "\!\(\*SuperscriptBox[\(10\), \(1\)]\)", {
                 0.02, 0}, {}}, {-6.214608098422191, "", {
                 0.01, 0}, {}}, {-5.809142990314027, "", {
                 0.01, 0}, {}}, {-5.521460917862246, "", {
                 0.01, 0}, {}}, {-5.298317366548037, "", {
                 0.01, 0}, {}}, {-5.115995809754082, "", {
                 0.01, 0}, {}}, {-4.961845129926823, "", {
                 0.01, 0}, {}}, {-4.8283137373023015`, "", {
                 0.01, 0}, {}}, {-4.710530701645918, "", {
                 0.01, 0}, {}}, {-3.912023005428146, "", {
                 0.01, 0}, {}}, {-3.506557897319982, "", {
                 0.01, 0}, {}}, {-3.218875824868201, "", {
                 0.01, 0}, {}}, {-2.9957322735539913`, "", {
                 0.01, 0}, {}}, {-2.813410716760037, "", {
                 0.01, 0}, {}}, {-2.6592600369327783`, "", {
                 0.01, 0}, {}}, {-2.525728644308256, "", {
                 0.01, 0}, {}}, {-2.4079456086518722`, "", {
                 0.01, 0}, {}}, {-1.6094379124341005`, "", {
                 0.01, 0}, {}}, {-1.2039728043259361`, "", {
                 0.01, 0}, {}}, {-0.9162907318741553, "", {
                 0.01, 0}, {}}, {-0.6931471805599457, "", {
                 0.01, 0}, {}}, {-0.5108256237659909, "", {
                 0.01, 0}, {}}, {-0.3566749439387326, "", {
                 0.01, 0}, {}}, {-0.2231435513142104, "", {
                 0.01, 0}, {}}, {-0.10536051565782652`, "", {0.01, 0}, {}}, {
                0.6931471805599452, "", {0.01, 0}, {}}, {
                1.0986122886681096`, "", {0.01, 0}, {}}, {
                1.3862943611198904`, "", {0.01, 0}, {}}, {
                1.6094379124341, "", {0.01, 0}, {}}, {
                1.7917594692280547`, "", {0.01, 0}, {}}, {
                1.945910149055313, "", {0.01, 0}, {}}, {
                2.0794415416798353`, "", {0.01, 0}, {}}, {
                2.197224577336219, "", {0.01, 0}, {}}}, {{-6.907755278982137, 
                 "\!\(\*SuperscriptBox[\(10\), \(-3\)]\)", {
                 0.02, 0}, {}}, {-4.605170185988091, 
                 "\!\(\*SuperscriptBox[\(10\), \(-2\)]\)", {
                 0.02, 0}, {}}, {-2.3025850929940455`, 
                 "\!\(\*SuperscriptBox[\(10\), \(-1\)]\)", {0.02, 0}, {}}, {
                0., "\!\(\*SuperscriptBox[\(10\), \(0\)]\)", {0.02, 0}, {}}, {
                2.302585092994046, "\!\(\*SuperscriptBox[\(10\), \(1\)]\)", {
                 0.02, 0}, {}}, {-6.214608098422191, "", {
                 0.01, 0}, {}}, {-5.809142990314027, "", {
                 0.01, 0}, {}}, {-5.521460917862246, "", {
                 0.01, 0}, {}}, {-5.298317366548037, "", {
                 0.01, 0}, {}}, {-5.115995809754082, "", {
                 0.01, 0}, {}}, {-4.961845129926823, "", {
                 0.01, 0}, {}}, {-4.8283137373023015`, "", {
                 0.01, 0}, {}}, {-4.710530701645918, "", {
                 0.01, 0}, {}}, {-3.912023005428146, "", {
                 0.01, 0}, {}}, {-3.506557897319982, "", {
                 0.01, 0}, {}}, {-3.218875824868201, "", {
                 0.01, 0}, {}}, {-2.9957322735539913`, "", {
                 0.01, 0}, {}}, {-2.813410716760037, "", {
                 0.01, 0}, {}}, {-2.6592600369327783`, "", {
                 0.01, 0}, {}}, {-2.525728644308256, "", {
                 0.01, 0}, {}}, {-2.4079456086518722`, "", {
                 0.01, 0}, {}}, {-1.6094379124341005`, "", {
                 0.01, 0}, {}}, {-1.2039728043259361`, "", {
                 0.01, 0}, {}}, {-0.9162907318741553, "", {
                 0.01, 0}, {}}, {-0.6931471805599457, "", {
                 0.01, 0}, {}}, {-0.5108256237659909, "", {
                 0.01, 0}, {}}, {-0.3566749439387326, "", {
                 0.01, 0}, {}}, {-0.2231435513142104, "", {
                 0.01, 0}, {}}, {-0.10536051565782652`, "", {0.01, 0}, {}}, {
                0.6931471805599452, "", {0.01, 0}, {}}, {
                1.0986122886681096`, "", {0.01, 0}, {}}, {
                1.3862943611198904`, "", {0.01, 0}, {}}, {
                1.6094379124341, "", {0.01, 0}, {}}, {
                1.7917594692280547`, "", {0.01, 0}, {}}, {
                1.945910149055313, "", {0.01, 0}, {}}, {
                2.0794415416798353`, "", {0.01, 0}, {}}, {
                2.197224577336219, "", {0.01, 0}, {}}}}}, 
            GridLines -> {None, None}, DisplayFunction -> Identity, 
            PlotRangePadding -> {{0, 0}, {0, 0}}, PlotRangeClipping -> True, 
            ImagePadding -> All, DisplayFunction -> Identity, AspectRatio -> 
            GoldenRatio^(-1), Axes -> {True, True}, AxesLabel -> {None, None},
             AxesOrigin -> {0, 0}, DisplayFunction :> Identity, 
            Frame -> {{True, False}, {True, False}}, FrameLabel -> {{
               Style["Fractional Activity", FontFamily -> "Times", 13], 
               None}, {
               Style[
               "Antibody Concentration (\[Mu]g/mL)", FontFamily -> "Times", 
                13], None}}, 
            FrameTicks -> {{{{0., "0.0", {0.02, 0}, {}}, {
                0.2, "0.2", {0.02, 0}, {}}, {0.4, "0.4", {0.02, 0}, {}}, {
                0.6000000000000001, "0.6", {0.02, 0}, {}}, {
                0.8, "0.8", {0.02, 0}, {}}, {1., "1.0", {0.02, 0}, {}}, {
                0.05, "", {0.01, 0}, {}}, {0.1, "", {0.01, 0}, {}}, {
                0.15000000000000002`, "", {0.01, 0}, {}}, {
                0.25, "", {0.01, 0}, {}}, {
                0.30000000000000004`, "", {0.01, 0}, {}}, {
                0.35000000000000003`, "", {0.01, 0}, {}}, {
                0.45, "", {0.01, 0}, {}}, {0.5, "", {0.01, 0}, {}}, {
                0.55, "", {0.01, 0}, {}}, {
                0.6500000000000001, "", {0.01, 0}, {}}, {
                0.7000000000000001, "", {0.01, 0}, {}}, {
                0.7500000000000001, "", {0.01, 0}, {}}, {
                0.8500000000000001, "", {0.01, 0}, {}}, {
                0.9, "", {0.01, 0}, {}}, {
                0.9500000000000001, "", {0.01, 0}, {}}, {
                1.05, "", {0.01, 0}, {}}}, {{0., "0.0", {0.02, 0}, {}}, {
                0.2, "0.2", {0.02, 0}, {}}, {0.4, "0.4", {0.02, 0}, {}}, {
                0.6000000000000001, "0.6", {0.02, 0}, {}}, {
                0.8, "0.8", {0.02, 0}, {}}, {1., "1.0", {0.02, 0}, {}}, {
                0.05, "", {0.01, 0}, {}}, {0.1, "", {0.01, 0}, {}}, {
                0.15000000000000002`, "", {0.01, 0}, {}}, {
                0.25, "", {0.01, 0}, {}}, {
                0.30000000000000004`, "", {0.01, 0}, {}}, {
                0.35000000000000003`, "", {0.01, 0}, {}}, {
                0.45, "", {0.01, 0}, {}}, {0.5, "", {0.01, 0}, {}}, {
                0.55, "", {0.01, 0}, {}}, {
                0.6500000000000001, "", {0.01, 0}, {}}, {
                0.7000000000000001, "", {0.01, 0}, {}}, {
                0.7500000000000001, "", {0.01, 0}, {}}, {
                0.8500000000000001, "", {0.01, 0}, {}}, {
                0.9, "", {0.01, 0}, {}}, {
                0.9500000000000001, "", {0.01, 0}, {}}, {
                1.05, "", {0.01, 0}, {}}}}, {{{
                0.001, "\!\(\*SuperscriptBox[\(10\), \(-3\)]\)", {
                 0.02, 0}, {}}, {
                0.01, "\!\(\*SuperscriptBox[\(10\), \(-2\)]\)", {
                 0.02, 0}, {}}, {
                0.1, "\!\(\*SuperscriptBox[\(10\), \(-1\)]\)", {
                 0.02, 0}, {}}, {
                1., "\!\(\*SuperscriptBox[\(10\), \(0\)]\)", {0.02, 0}, {}}, {
                10., "\!\(\*SuperscriptBox[\(10\), \(1\)]\)", {
                 0.02, 0}, {}}, {0.0020000000000000005`, "", {0.01, 0}, {}}, {
                0.003000000000000001, "", {0.01, 0}, {}}, {
                0.004000000000000001, "", {0.01, 0}, {}}, {
                0.004999999999999999, "", {0.01, 0}, {}}, {
                0.005999999999999997, "", {0.01, 0}, {}}, {
                0.007000000000000002, "", {0.01, 0}, {}}, {
                0.007999999999999995, "", {0.01, 0}, {}}, {
                0.008999999999999998, "", {0.01, 0}, {}}, {
                0.020000000000000004`, "", {0.01, 0}, {}}, {
                0.029999999999999995`, "", {0.01, 0}, {}}, {
                0.03999999999999999, "", {0.01, 0}, {}}, {
                0.049999999999999996`, "", {0.01, 0}, {}}, {
                0.05999999999999997, "", {0.01, 0}, {}}, {
                0.06999999999999998, "", {0.01, 0}, {}}, {
                0.07999999999999995, "", {0.01, 0}, {}}, {
                0.08999999999999998, "", {0.01, 0}, {}}, {
                0.19999999999999998`, "", {0.01, 0}, {}}, {
                0.29999999999999993`, "", {0.01, 0}, {}}, {
                0.3999999999999999, "", {0.01, 0}, {}}, {
                0.4999999999999998, "", {0.01, 0}, {}}, {
                0.5999999999999999, "", {0.01, 0}, {}}, {
                0.6999999999999998, "", {0.01, 0}, {}}, {
                0.7999999999999995, "", {0.01, 0}, {}}, {
                0.8999999999999998, "", {0.01, 0}, {}}, {
                1.9999999999999998`, "", {0.01, 0}, {}}, {
                2.9999999999999996`, "", {0.01, 0}, {}}, {
                3.999999999999999, "", {0.01, 0}, {}}, {
                4.999999999999998, "", {0.01, 0}, {}}, {
                5.999999999999998, "", {0.01, 0}, {}}, {
                6.999999999999998, "", {0.01, 0}, {}}, {
                7.999999999999995, "", {0.01, 0}, {}}, {
                8.999999999999998, "", {0.01, 0}, {}}}, {{
                0.001, "\!\(\*SuperscriptBox[\(10\), \(-3\)]\)", {
                 0.02, 0}, {}}, {
                0.01, "\!\(\*SuperscriptBox[\(10\), \(-2\)]\)", {
                 0.02, 0}, {}}, {
                0.1, "\!\(\*SuperscriptBox[\(10\), \(-1\)]\)", {
                 0.02, 0}, {}}, {
                1., "\!\(\*SuperscriptBox[\(10\), \(0\)]\)", {0.02, 0}, {}}, {
                10., "\!\(\*SuperscriptBox[\(10\), \(1\)]\)", {
                 0.02, 0}, {}}, {0.0020000000000000005`, "", {0.01, 0}, {}}, {
                0.003000000000000001, "", {0.01, 0}, {}}, {
                0.004000000000000001, "", {0.01, 0}, {}}, {
                0.004999999999999999, "", {0.01, 0}, {}}, {
                0.005999999999999997, "", {0.01, 0}, {}}, {
                0.007000000000000002, "", {0.01, 0}, {}}, {
                0.007999999999999995, "", {0.01, 0}, {}}, {
                0.008999999999999998, "", {0.01, 0}, {}}, {
                0.020000000000000004`, "", {0.01, 0}, {}}, {
                0.029999999999999995`, "", {0.01, 0}, {}}, {
                0.03999999999999999, "", {0.01, 0}, {}}, {
                0.049999999999999996`, "", {0.01, 0}, {}}, {
                0.05999999999999997, "", {0.01, 0}, {}}, {
                0.06999999999999998, "", {0.01, 0}, {}}, {
                0.07999999999999995, "", {0.01, 0}, {}}, {
                0.08999999999999998, "", {0.01, 0}, {}}, {
                0.19999999999999998`, "", {0.01, 0}, {}}, {
                0.29999999999999993`, "", {0.01, 0}, {}}, {
                0.3999999999999999, "", {0.01, 0}, {}}, {
                0.4999999999999998, "", {0.01, 0}, {}}, {
                0.5999999999999999, "", {0.01, 0}, {}}, {
                0.6999999999999998, "", {0.01, 0}, {}}, {
                0.7999999999999995, "", {0.01, 0}, {}}, {
                0.8999999999999998, "", {0.01, 0}, {}}, {
                1.9999999999999998`, "", {0.01, 0}, {}}, {
                2.9999999999999996`, "", {0.01, 0}, {}}, {
                3.999999999999999, "", {0.01, 0}, {}}, {
                4.999999999999998, "", {0.01, 0}, {}}, {
                5.999999999999998, "", {0.01, 0}, {}}, {
                6.999999999999998, "", {0.01, 0}, {}}, {
                7.999999999999995, "", {0.01, 0}, {}}, {
                8.999999999999998, "", {0.01, 0}, {}}}}}, FrameTicksStyle -> 
            12, GridLines -> {None, None}, GridLinesStyle -> Directive[
              GrayLevel[0.5, 0.4]], ImageSize -> 300, 
            Method -> {
             "DefaultBoundaryStyle" -> Automatic, 
              "DefaultGraphicsInteraction" -> {
               "Version" -> 1.2, "TrackMousePosition" -> {True, False}, 
                "Effects" -> {
                 "Highlight" -> {"ratio" -> 2}, 
                  "HighlightPoint" -> {"ratio" -> 2}, 
                  "Droplines" -> {
                   "freeformCursorMode" -> True, 
                    "placement" -> {"x" -> "All", "y" -> "None"}}}}, 
              "DefaultMeshStyle" -> AbsolutePointSize[6], "ScalingFunctions" -> 
              None, "CoordinatesToolOptions" -> {"DisplayFunction" -> ({
                  (Exp[#]& )[
                   Part[#, 1]], 
                  (Identity[#]& )[
                   Part[#, 2]]}& ), "CopiedValueFunction" -> ({
                  (Exp[#]& )[
                   Part[#, 1]], 
                  (Identity[#]& )[
                   Part[#, 2]]}& )}}, PlotLabel -> 
            Style["HN5 Cell Line", FontFamily -> "Times", 15], 
            PlotRange -> {{-7.253143042931244, 
               Log[12]}, {0, 1.1}}, PlotRangeClipping -> True, 
            PlotRangePadding -> {{Automatic, Automatic}, {
              Automatic, Automatic}}, Ticks -> {Automatic, Automatic}}], 
          Placed[
           Unevaluated[
            PointLegend[{
              RGBColor[0.368417, 0.506779, 0.709798], 
              RGBColor[0.880722, 0.611041, 0.142051], 
              RGBColor[0.560181, 0.691569, 0.194885], 
              RGBColor[0.922526, 0.385626, 0.209179], 
              RGBColor[0.528488, 0.470624, 0.701351], 
              RGBColor[0.772079, 0.431554, 0.102387], 
              RGBColor[0.363898, 0.618501, 0.782349], 
              RGBColor[1, 0.75, 0], 
              RGBColor[0.647624, 0.37816, 0.614037], 
              RGBColor[0.571589, 0.586483, 0.]}, {
              Subscript[
               Style["Ab", FontFamily -> "Times", 12], 
               Style["1", FontFamily -> "Times", 12]], 
              Subscript[
               Style["Ab", FontFamily -> "Times", 12], 
               Style["2", FontFamily -> "Times", 12]], 
              Subscript[
               Style["Ab", FontFamily -> "Times", 12], 
               Style["3", FontFamily -> "Times", 12]], 
              Subscript[
               Style["Ab", FontFamily -> "Times", 12], 
               Style["4", FontFamily -> "Times", 12]], 
              Subscript[
               Style["Ab", FontFamily -> "Times", 12], 
               Style["5", FontFamily -> "Times", 12]], 
              Subscript[
               Style["Ab", FontFamily -> "Times", 12], 
               Style["6", FontFamily -> "Times", 12]], 
              Subscript[
               Style["Ab", FontFamily -> "Times", 12], 
               Style["7", FontFamily -> "Times", 12]], 
              Subscript[
               Style["Ab", FontFamily -> "Times", 12], 
               Style["8", FontFamily -> "Times", 12]], 
              Subscript[
               Style["Ab", FontFamily -> "Times", 12], 
               Style["9", FontFamily -> "Times", 12]], 
              Subscript[
               Style["Ab", FontFamily -> "Times", 12], 
               Style["10", FontFamily -> "Times", 12]]}, LabelStyle -> {}, 
             LegendFunction -> $CellContext`frameOpaque, 
             LegendLayout -> {"Column", 2}, LegendMarkers -> {
               Graphics[{
                 EdgeForm[{
                   Thickness[Tiny], 
                   GrayLevel[0]}], 
                 Disk[{0, 0}]}], 0.03}, Spacings -> {0.2, 0.2}]], 
           Scaled[{{0.2, 0.3}, {0.5, 0.5}}], Identity]]& ], Editable -> True, 
        Selectable -> True, SelectWithContents -> False, AutoDelete -> True],
       StyleBox[
       "\"A\"", FontFamily -> "Times", 20, Bold, StripOnInput -> False]},
      "Labeled",
      DisplayFunction->(GridBox[{{
          
          ItemBox[#2, Alignment -> {Left, Inherited}, DefaultBaseStyle -> 
           "LabeledLabel"]}, {
          TagBox[
           ItemBox[
            PaneBox[
             TagBox[#, "SkipImageSizeLevel"], Alignment -> {Center, Baseline},
              BaselinePosition -> Baseline], DefaultBaseStyle -> "Labeled"], 
           "SkipImageSizeLevel"]}}, 
        GridBoxAlignment -> {"Columns" -> {{Center}}, "Rows" -> {{Center}}}, 
        AutoDelete -> False, 
        GridBoxItemSize -> {
         "Columns" -> {{Automatic}}, "Rows" -> {{Automatic}}}, 
        BaselinePosition -> {2, 1}]& ),
      InterpretationFunction->(RowBox[{"Labeled", "[", 
         RowBox[{#, ",", #2, ",", 
           RowBox[{"{", 
             RowBox[{"{", 
               RowBox[{"Top", ",", "Left"}], "}"}], "}"}]}], "]"}]& )], 
     TemplateBox[{TagBox[
        GridBox[{{
           TagBox[
            GridBox[{{
               StyleBox[
               "\"Antibody\"", FontFamily -> "Times", Bold, StripOnInput -> 
                False]}, {
               StyleBox[
               "\"Index\"", FontFamily -> "Times", Bold, StripOnInput -> 
                False]}}, GridBoxAlignment -> {"Columns" -> {{Center}}}, 
             DefaultBaseStyle -> "Column", 
             GridBoxItemSize -> {
              "Columns" -> {{Automatic}}, "Rows" -> {{Automatic}}}], 
            "Column"], 
           TagBox[
            GridBox[{{
               StyleBox[
               "\"\\!\\(\\*StyleBox[SubscriptBox[\\\"K\\\", \
\\\"D\\\"],FontSlant->\\\"Italic\\\"]\\)\\!\\(\\*StyleBox[\\\" \
\\\",FontSlant->\\\"Italic\\\"]\\)(\[Mu]g/mL)\"", FontFamily -> "Times", Bold,
                 StripOnInput -> False]}, {
               StyleBox[
               "\"(HN5/A431NS)\"", FontFamily -> "Times", Bold, StripOnInput -> 
                False]}}, GridBoxAlignment -> {"Columns" -> {{Center}}}, 
             DefaultBaseStyle -> "Column", 
             GridBoxItemSize -> {
              "Columns" -> {{Automatic}}, "Rows" -> {{Automatic}}}], 
            "Column"], 
           TagBox[
            GridBox[{{
               StyleBox[
               "\"\[Alpha]\"", FontFamily -> "Times", Bold, StripOnInput -> 
                False]}, {
               StyleBox[
               "\"(HN5)\"", FontFamily -> "Times", Bold, StripOnInput -> 
                False]}}, GridBoxAlignment -> {"Columns" -> {{Center}}}, 
             DefaultBaseStyle -> "Column", 
             GridBoxItemSize -> {
              "Columns" -> {{Automatic}}, "Rows" -> {{Automatic}}}], 
            "Column"], 
           TagBox[
            GridBox[{{
               StyleBox[
               "\"\[Alpha]\"", FontFamily -> "Times", Bold, StripOnInput -> 
                False]}, {
               StyleBox[
               "\"(A431NS)\"", FontFamily -> "Times", Bold, StripOnInput -> 
                False]}}, GridBoxAlignment -> {"Columns" -> {{Center}}}, 
             DefaultBaseStyle -> "Column", 
             GridBoxItemSize -> {
              "Columns" -> {{Automatic}}, "Rows" -> {{Automatic}}}], 
            "Column"]}, {
           SubscriptBox[
            StyleBox[
            "\"Ab\"", FontFamily -> "Times", 13, StripOnInput -> False], 
            StyleBox[
            "\"1\"", FontFamily -> "Times", 13, StripOnInput -> False]], 
           StyleBox[
           "0.017`", FontFamily -> "Times", 13, StripOnInput -> False], 
           StyleBox[
           "0.121`", FontFamily -> "Times", 13, StripOnInput -> False], 
           StyleBox[
           "0.648`", FontFamily -> "Times", 13, StripOnInput -> False]}, {
           SubscriptBox[
            StyleBox[
            "\"Ab\"", FontFamily -> "Times", 13, StripOnInput -> False], 
            StyleBox[
            "\"2\"", FontFamily -> "Times", 13, StripOnInput -> False]], 
           StyleBox[
           "0.022`", FontFamily -> "Times", 13, StripOnInput -> False], 
           StyleBox[
           "0.098`", FontFamily -> "Times", 13, StripOnInput -> False], 
           StyleBox[
           "0.6890000000000001`", FontFamily -> "Times", 13, StripOnInput -> 
            False]}, {
           SubscriptBox[
            StyleBox[
            "\"Ab\"", FontFamily -> "Times", 13, StripOnInput -> False], 
            StyleBox[
            "\"3\"", FontFamily -> "Times", 13, StripOnInput -> False]], 
           StyleBox[
           "0.053`", FontFamily -> "Times", 13, StripOnInput -> False], 
           StyleBox[
           "0.043000000000000003`", FontFamily -> "Times", 13, StripOnInput -> 
            False], 
           StyleBox[
           "0.735`", FontFamily -> "Times", 13, StripOnInput -> False]}, {
           SubscriptBox[
            StyleBox[
            "\"Ab\"", FontFamily -> "Times", 13, StripOnInput -> False], 
            StyleBox[
            "\"4\"", FontFamily -> "Times", 13, StripOnInput -> False]], 
           StyleBox[
           "0.153`", FontFamily -> "Times", 13, StripOnInput -> False], 
           StyleBox[
           "0.088`", FontFamily -> "Times", 13, StripOnInput -> False], 
           StyleBox[
           "0.734`", FontFamily -> "Times", 13, StripOnInput -> False]}, {
           SubscriptBox[
            StyleBox[
            "\"Ab\"", FontFamily -> "Times", 13, StripOnInput -> False], 
            StyleBox[
            "\"5\"", FontFamily -> "Times", 13, StripOnInput -> False]], 
           StyleBox[
           "0.101`", FontFamily -> "Times", 13, StripOnInput -> False], 
           StyleBox[
           "0.08600000000000001`", FontFamily -> "Times", 13, StripOnInput -> 
            False], 
           StyleBox[
           "0.751`", FontFamily -> "Times", 13, StripOnInput -> False]}, {
           SubscriptBox[
            StyleBox[
            "\"Ab\"", FontFamily -> "Times", 13, StripOnInput -> False], 
            StyleBox[
            "\"6\"", FontFamily -> "Times", 13, StripOnInput -> False]], 
           StyleBox[
           "0.161`", FontFamily -> "Times", 13, StripOnInput -> False], 
           StyleBox[
           "0.11`", FontFamily -> "Times", 13, StripOnInput -> False], 
           StyleBox[
           "0.898`", FontFamily -> "Times", 13, StripOnInput -> False]}, {
           SubscriptBox[
            StyleBox[
            "\"Ab\"", FontFamily -> "Times", 13, StripOnInput -> False], 
            StyleBox[
            "\"7\"", FontFamily -> "Times", 13, StripOnInput -> False]], 
           StyleBox["0.1`", FontFamily -> "Times", 13, StripOnInput -> False], 
           StyleBox[
           "0.592`", FontFamily -> "Times", 13, StripOnInput -> False], 
           StyleBox[
           "0.9410000000000001`", FontFamily -> "Times", 13, StripOnInput -> 
            False]}, {
           SubscriptBox[
            StyleBox[
            "\"Ab\"", FontFamily -> "Times", 13, StripOnInput -> False], 
            StyleBox[
            "\"8\"", FontFamily -> "Times", 13, StripOnInput -> False]], 
           StyleBox[
           "0.29`", FontFamily -> "Times", 13, StripOnInput -> False], 
           StyleBox[
           "0.9470000000000001`", FontFamily -> "Times", 13, StripOnInput -> 
            False], 
           StyleBox[
           "1.157`", FontFamily -> "Times", 13, StripOnInput -> False]}, {
           SubscriptBox[
            StyleBox[
            "\"Ab\"", FontFamily -> "Times", 13, StripOnInput -> False], 
            StyleBox[
            "\"9\"", FontFamily -> "Times", 13, StripOnInput -> False]], 
           StyleBox[
           "0.41300000000000003`", FontFamily -> "Times", 13, StripOnInput -> 
            False], 
           StyleBox[
           "0.833`", FontFamily -> "Times", 13, StripOnInput -> False], 
           StyleBox[
           "1.264`", FontFamily -> "Times", 13, StripOnInput -> False]}, {
           SubscriptBox[
            StyleBox[
            "\"Ab\"", FontFamily -> "Times", 13, StripOnInput -> False], 
            StyleBox[
            "\"10\"", FontFamily -> "Times", 13, StripOnInput -> False]], 
           StyleBox[
           "0.528`", FontFamily -> "Times", 13, StripOnInput -> False], 
           StyleBox[
           "0.543`", FontFamily -> "Times", 13, StripOnInput -> False], 
           StyleBox[
           "1.444`", FontFamily -> "Times", 13, StripOnInput -> False]}}, 
         AutoDelete -> False, 
         GridBoxBackground -> {"Columns" -> {{None}}, "Rows" -> {
             RGBColor[1., 0.956, 0.876], {
              GrayLevel[1], 
              GrayLevel[0.9400000000000001]}}}, GridBoxDividers -> {"Columns" -> {
             RGBColor[0.2, 0.2, 0.2], {
              RGBColor[0.75, 0.75, 0.75]}, 
             RGBColor[0.2, 0.2, 0.2]}, "Rows" -> {
             RGBColor[0.2, 0.2, 0.2], 
             RGBColor[0.2, 0.2, 0.2], {False}, 
             RGBColor[0.2, 0.2, 0.2]}}, 
         GridBoxItemSize -> {
          "Columns" -> {{Automatic}}, "Rows" -> {{Automatic}}}], "Grid"],
       StyleBox[
       "\"B\"", FontFamily -> "Times", 20, Bold, StripOnInput -> False]},
      "Labeled",
      DisplayFunction->(GridBox[{{
          
          ItemBox[#2, Alignment -> {Left, Inherited}, DefaultBaseStyle -> 
           "LabeledLabel"]}, {
          TagBox[
           ItemBox[
            PaneBox[
             TagBox[#, "SkipImageSizeLevel"], Alignment -> {Center, Baseline},
              BaselinePosition -> Baseline], DefaultBaseStyle -> "Labeled"], 
           "SkipImageSizeLevel"]}}, 
        GridBoxAlignment -> {"Columns" -> {{Center}}, "Rows" -> {{Center}}}, 
        AutoDelete -> False, 
        GridBoxItemSize -> {
         "Columns" -> {{Automatic}}, "Rows" -> {{Automatic}}}, 
        BaselinePosition -> {2, 1}]& ),
      InterpretationFunction->(RowBox[{"Labeled", "[", 
         RowBox[{#, ",", #2, ",", 
           RowBox[{"{", 
             RowBox[{"{", 
               RowBox[{"Top", ",", "Left"}], "}"}], "}"}]}], "]"}]& )]},
    {
     TemplateBox[{GraphicsBox[{{}, {{{
            Directive[
             PointSize[0.012833333333333334`], 
             AbsoluteThickness[1.6], 
             GrayLevel[0]], 
            GeometricTransformationBox[
             InsetBox[
              BoxData[
               FormBox[
                StyleBox[
                 GraphicsBox[{
                   EdgeForm[{
                    Thickness[Tiny], 
                    GrayLevel[0]}], 
                   DiskBox[{0, 0}, 0.1]}], 
                 GraphicsBoxOptions -> {DefaultBaseStyle -> Directive[
                    PointSize[0.012833333333333334`], 
                    AbsoluteThickness[1.6], 
                    GrayLevel[0]]}, StripOnInput -> False], 
                TraditionalForm]], {0., 0.}, Automatic, 
              Scaled[0.035]], {{{1., 0.6509999999999999}}, {{2., 
             0.6920000000000001}}, {{3., 0.742}}, {{4., 0.753}}, {{5., 
             0.763}}, {{6., 0.9059999999999999}}, {{7., 
             0.9440000000000001}}, {{8., 1.137}}, {{9., 1.219}}, {{10., 
             1.351}}}]}}, {{
            Directive[
             PointSize[0.012833333333333334`], 
             AbsoluteThickness[1.6], 
             GrayLevel[0]]}, {}}, {{
            Directive[
             PointSize[0.012833333333333334`], 
             AbsoluteThickness[1.6], 
             GrayLevel[0]]}, {}}}, {{}, {}}}, {
        DisplayFunction -> Identity, DisplayFunction -> Identity, AspectRatio -> 
         NCache[GoldenRatio^(-1), 0.6180339887498948], Axes -> {True, True}, 
         AxesLabel -> {None, None}, AxesOrigin -> {0., 0}, DisplayFunction :> 
         Identity, Frame -> {{True, False}, {True, False}}, FrameLabel -> {{
            FormBox[
             StyleBox[
             "\"Fractional Activity\"", FontFamily -> "Times", 13, 
              StripOnInput -> False], TraditionalForm], None}, {
            FormBox[
             StyleBox[
             "\"Antibody Index\"", FontFamily -> "Times", 13, StripOnInput -> 
              False], TraditionalForm], None}}, FrameTicks -> {{{{0., 
              FormBox["\"0.0\"", TraditionalForm], {0.02, 0}, {}}, {0.2, 
              FormBox["\"0.2\"", TraditionalForm], {0.02, 0}, {}}, {0.4, 
              FormBox["\"0.4\"", TraditionalForm], {0.02, 0}, {}}, {
             0.6000000000000001, 
              FormBox["\"0.6\"", TraditionalForm], {0.02, 0}, {}}, {0.8, 
              FormBox["\"0.8\"", TraditionalForm], {0.02, 0}, {}}, {1., 
              FormBox["\"1.0\"", TraditionalForm], {0.02, 0}, {}}, {
             1.2000000000000002`, 
              FormBox["\"1.2\"", TraditionalForm], {0.02, 0}, {}}, {
             1.4000000000000001`, 
              FormBox["\"1.4\"", TraditionalForm], {0.02, 0}, {}}, {0.05, 
              FormBox["\"\"", TraditionalForm], {0.01, 0}, {}}, {0.1, 
              FormBox["\"\"", TraditionalForm], {0.01, 0}, {}}, {
             0.15000000000000002`, 
              FormBox["\"\"", TraditionalForm], {0.01, 0}, {}}, {0.25, 
              FormBox["\"\"", TraditionalForm], {0.01, 0}, {}}, {
             0.30000000000000004`, 
              FormBox["\"\"", TraditionalForm], {0.01, 0}, {}}, {
             0.35000000000000003`, 
              FormBox["\"\"", TraditionalForm], {0.01, 0}, {}}, {0.45, 
              FormBox["\"\"", TraditionalForm], {0.01, 0}, {}}, {0.5, 
              FormBox["\"\"", TraditionalForm], {0.01, 0}, {}}, {0.55, 
              FormBox["\"\"", TraditionalForm], {0.01, 0}, {}}, {
             0.6500000000000001, 
              FormBox["\"\"", TraditionalForm], {0.01, 0}, {}}, {
             0.7000000000000001, 
              FormBox["\"\"", TraditionalForm], {0.01, 0}, {}}, {
             0.7500000000000001, 
              FormBox["\"\"", TraditionalForm], {0.01, 0}, {}}, {
             0.8500000000000001, 
              FormBox["\"\"", TraditionalForm], {0.01, 0}, {}}, {0.9, 
              FormBox["\"\"", TraditionalForm], {0.01, 0}, {}}, {
             0.9500000000000001, 
              FormBox["\"\"", TraditionalForm], {0.01, 0}, {}}, {1.05, 
              FormBox["\"\"", TraditionalForm], {0.01, 0}, {}}, {1.1, 
              FormBox["\"\"", TraditionalForm], {0.01, 0}, {}}, {1.15, 
              FormBox["\"\"", TraditionalForm], {0.01, 0}, {}}, {
             1.2500000000000002`, 
              FormBox["\"\"", TraditionalForm], {0.01, 0}, {}}, {
             1.3000000000000003`, 
              FormBox["\"\"", TraditionalForm], {0.01, 0}, {}}, {1.35, 
              FormBox["\"\"", TraditionalForm], {0.01, 0}, {}}}, {{0., 
              FormBox["\"0.0\"", TraditionalForm], {0.02, 0}, {}}, {0.2, 
              FormBox["\"0.2\"", TraditionalForm], {0.02, 0}, {}}, {0.4, 
              FormBox["\"0.4\"", TraditionalForm], {0.02, 0}, {}}, {
             0.6000000000000001, 
              FormBox["\"0.6\"", TraditionalForm], {0.02, 0}, {}}, {0.8, 
              FormBox["\"0.8\"", TraditionalForm], {0.02, 0}, {}}, {1., 
              FormBox["\"1.0\"", TraditionalForm], {0.02, 0}, {}}, {
             1.2000000000000002`, 
              FormBox["\"1.2\"", TraditionalForm], {0.02, 0}, {}}, {
             1.4000000000000001`, 
              FormBox["\"1.4\"", TraditionalForm], {0.02, 0}, {}}, {0.05, 
              FormBox["\"\"", TraditionalForm], {0.01, 0}, {}}, {0.1, 
              FormBox["\"\"", TraditionalForm], {0.01, 0}, {}}, {
             0.15000000000000002`, 
              FormBox["\"\"", TraditionalForm], {0.01, 0}, {}}, {0.25, 
              FormBox["\"\"", TraditionalForm], {0.01, 0}, {}}, {
             0.30000000000000004`, 
              FormBox["\"\"", TraditionalForm], {0.01, 0}, {}}, {
             0.35000000000000003`, 
              FormBox["\"\"", TraditionalForm], {0.01, 0}, {}}, {0.45, 
              FormBox["\"\"", TraditionalForm], {0.01, 0}, {}}, {0.5, 
              FormBox["\"\"", TraditionalForm], {0.01, 0}, {}}, {0.55, 
              FormBox["\"\"", TraditionalForm], {0.01, 0}, {}}, {
             0.6500000000000001, 
              FormBox["\"\"", TraditionalForm], {0.01, 0}, {}}, {
             0.7000000000000001, 
              FormBox["\"\"", TraditionalForm], {0.01, 0}, {}}, {
             0.7500000000000001, 
              FormBox["\"\"", TraditionalForm], {0.01, 0}, {}}, {
             0.8500000000000001, 
              FormBox["\"\"", TraditionalForm], {0.01, 0}, {}}, {0.9, 
              FormBox["\"\"", TraditionalForm], {0.01, 0}, {}}, {
             0.9500000000000001, 
              FormBox["\"\"", TraditionalForm], {0.01, 0}, {}}, {1.05, 
              FormBox["\"\"", TraditionalForm], {0.01, 0}, {}}, {1.1, 
              FormBox["\"\"", TraditionalForm], {0.01, 0}, {}}, {1.15, 
              FormBox["\"\"", TraditionalForm], {0.01, 0}, {}}, {
             1.2500000000000002`, 
              FormBox["\"\"", TraditionalForm], {0.01, 0}, {}}, {
             1.3000000000000003`, 
              FormBox["\"\"", TraditionalForm], {0.01, 0}, {}}, {1.35, 
              FormBox["\"\"", TraditionalForm], {0.01, 0}, {}}}}, {{{1, 
              FormBox["\" 1\"", TraditionalForm], {0.015, 0.}, {}}, {2., 
              FormBox["\" 2\"", TraditionalForm], {0.015, 0.}, {}}, {3, 
              FormBox["\" 3\"", TraditionalForm], {0.015, 0.}, {}}, {4., 
              FormBox["\" 4\"", TraditionalForm], {0.015, 0.}, {}}, {5, 
              FormBox["\" 5\"", TraditionalForm], {0.015, 0.}, {}}, {6., 
              FormBox["\" 6\"", TraditionalForm], {0.015, 0.}, {}}, {7, 
              FormBox["\" 7\"", TraditionalForm], {0.015, 0.}, {}}, {8., 
              FormBox["\" 8\"", TraditionalForm], {0.015, 0.}, {}}, {9, 
              FormBox["\" 9\"", TraditionalForm], {0.015, 0.}, {}}, {10., 
              FormBox["\"10\"", TraditionalForm], {0.015, 0.}, {}}, {2.5, 
              FormBox["\"\"", TraditionalForm], {0., 0.}, {}}, {3., 
              FormBox["\"\"", TraditionalForm], {0., 0.}, {}}, {3.5, 
              FormBox["\"\"", TraditionalForm], {0., 0.}, {}}, {4.5, 
              FormBox["\"\"", TraditionalForm], {0., 0.}, {}}, {5., 
              FormBox["\"\"", TraditionalForm], {0., 0.}, {}}, {5.5, 
              FormBox["\"\"", TraditionalForm], {0., 0.}, {}}, {6.5, 
              FormBox["\"\"", TraditionalForm], {0., 0.}, {}}, {7., 
              FormBox["\"\"", TraditionalForm], {0., 0.}, {}}, {7.5, 
              FormBox["\"\"", TraditionalForm], {0., 0.}, {}}, {8.5, 
              FormBox["\"\"", TraditionalForm], {0., 0.}, {}}, {9., 
              FormBox["\"\"", TraditionalForm], {0., 0.}, {}}, {9.5, 
              FormBox["\"\"", TraditionalForm], {0., 0.}, {}}, {1.5, 
              FormBox["\"\"", TraditionalForm], {0., 0.}, {}}, {1., 
              FormBox["\"\"", TraditionalForm], {0., 0.}, {}}}, {{1, 
              FormBox["\" 1\"", TraditionalForm], {0.015, 0.}, {}}, {2., 
              FormBox["\" 2\"", TraditionalForm], {0.015, 0.}, {}}, {3, 
              FormBox["\" 3\"", TraditionalForm], {0.015, 0.}, {}}, {4., 
              FormBox["\" 4\"", TraditionalForm], {0.015, 0.}, {}}, {5, 
              FormBox["\" 5\"", TraditionalForm], {0.015, 0.}, {}}, {6., 
              FormBox["\" 6\"", TraditionalForm], {0.015, 0.}, {}}, {7, 
              FormBox["\" 7\"", TraditionalForm], {0.015, 0.}, {}}, {8., 
              FormBox["\" 8\"", TraditionalForm], {0.015, 0.}, {}}, {9, 
              FormBox["\" 9\"", TraditionalForm], {0.015, 0.}, {}}, {10., 
              FormBox["\"10\"", TraditionalForm], {0.015, 0.}, {}}, {2.5, 
              FormBox["\"\"", TraditionalForm], {0., 0.}, {}}, {3., 
              FormBox["\"\"", TraditionalForm], {0., 0.}, {}}, {3.5, 
              FormBox["\"\"", TraditionalForm], {0., 0.}, {}}, {4.5, 
              FormBox["\"\"", TraditionalForm], {0., 0.}, {}}, {5., 
              FormBox["\"\"", TraditionalForm], {0., 0.}, {}}, {5.5, 
              FormBox["\"\"", TraditionalForm], {0., 0.}, {}}, {6.5, 
              FormBox["\"\"", TraditionalForm], {0., 0.}, {}}, {7., 
              FormBox["\"\"", TraditionalForm], {0., 0.}, {}}, {7.5, 
              FormBox["\"\"", TraditionalForm], {0., 0.}, {}}, {8.5, 
              FormBox["\"\"", TraditionalForm], {0., 0.}, {}}, {9., 
              FormBox["\"\"", TraditionalForm], {0., 0.}, {}}, {9.5, 
              FormBox["\"\"", TraditionalForm], {0., 0.}, {}}, {1.5, 
              FormBox["\"\"", TraditionalForm], {0., 0.}, {}}, {1., 
              FormBox["\"\"", TraditionalForm], {0., 0.}, {}}}}}, 
         FrameTicksStyle -> 12, GridLines -> {None, None}, GridLinesStyle -> 
         Directive[
           GrayLevel[0.5, 0.4]], ImageSize -> 300, 
         Method -> {
          "OptimizePlotMarkers" -> True, 
           "CoordinatesToolOptions" -> {"DisplayFunction" -> ({
               (Identity[#]& )[
                Part[#, 1]], 
               (Identity[#]& )[
                Part[#, 2]]}& ), "CopiedValueFunction" -> ({
               (Identity[#]& )[
                Part[#, 1]], 
               (Identity[#]& )[
                Part[#, 2]]}& )}}, PlotLabel -> FormBox[
           StyleBox[
           "\"A431NS Cell Line\"", FontFamily -> "Times", 15, StripOnInput -> 
            False], TraditionalForm], PlotRange -> {{0., 10.}, {0, 1.351}}, 
         PlotRangeClipping -> True, PlotRangePadding -> {{
            Scaled[0.02], 
            Scaled[0.02]}, {
            Scaled[0.02], 
            Scaled[0.05]}}, Ticks -> {Automatic, Automatic}}],StyleBox[
       "\"C\"", FontFamily -> "Times", 20, Bold, StripOnInput -> False]},
      "Labeled",
      DisplayFunction->(GridBox[{{
          
          ItemBox[#2, Alignment -> {Left, Inherited}, DefaultBaseStyle -> 
           "LabeledLabel"]}, {
          TagBox[
           ItemBox[
            PaneBox[
             TagBox[#, "SkipImageSizeLevel"], Alignment -> {Center, Baseline},
              BaselinePosition -> Baseline], DefaultBaseStyle -> "Labeled"], 
           "SkipImageSizeLevel"]}}, 
        GridBoxAlignment -> {"Columns" -> {{Center}}, "Rows" -> {{Center}}}, 
        AutoDelete -> False, 
        GridBoxItemSize -> {
         "Columns" -> {{Automatic}}, "Rows" -> {{Automatic}}}, 
        BaselinePosition -> {2, 1}]& ),
      InterpretationFunction->(RowBox[{"Labeled", "[", 
         RowBox[{#, ",", #2, ",", 
           RowBox[{"{", 
             RowBox[{"{", 
               RowBox[{"Top", ",", "Left"}], "}"}], "}"}]}], "]"}]& )], 
     "\[SpanFromAbove]"}
   },
   AutoDelete->False,
   GridBoxItemSize->{"Columns" -> {{Automatic}}, "Rows" -> {{Automatic}}},
   GridBoxSpacings->{"Columns" -> {{3}}, "Rows" -> {{1}}}],
  "Grid"]], "Output",
 CellChangeTimes->{
  3.7795049091480303`*^9, 3.7795054546531267`*^9, 3.779506919471203*^9, 
   3.779507502360282*^9, 3.780538342368018*^9, {3.7805385136376753`*^9, 
   3.78053853368408*^9}, 3.780538585852537*^9, 3.7895162697739143`*^9, 
   3.789517224557716*^9},
 CellLabel->
  "Out[215]=",ExpressionUUID->"48a2ceab-1994-4135-967b-fbd3191ad753"]
}, Open  ]]
}, Closed]],

Cell[CellGroupData[{

Cell["Figure S3: A431NS vs HN5 Predictions", "Subsection",
 CellChangeTimes->{{3.774535816446636*^9, 3.7745358233529186`*^9}, {
   3.7745375244563723`*^9, 3.774537529239575*^9}, {3.7755764631760406`*^9, 
   3.7755764708704753`*^9}, 3.775597937200137*^9, 
   3.775670235729369*^9},ExpressionUUID->"cf2e3c78-02b3-481d-8201-\
2e0bda39ec6e"],

Cell["\<\
Compare the model predictions in the A431NS cell line (considered in the main \
text because many more 2-Ab and 3-Ab mixtures were measured in this cell \
line) to the predictions in the HN5 cell line. The majority of activities in \
this latter cell line are correctly predicted to have very little activity, \
but there are several serious outliers. \
\>", "Text",
 CellChangeTimes->{{3.7745359349016085`*^9, 3.774535982996851*^9}, {
  3.779492041539409*^9, 
  3.7794921354666643`*^9}},ExpressionUUID->"7daeafd1-e685-430e-96cf-\
f8a2f2cdf9b8"],

Cell[TextData[{
 "It is unclear what makes the predictions worse in one cell line over \
another. More startlingly, the measured activities in both cell lines did not \
correlated very well with one another. In Figure 2C of ",
 ButtonBox["Koefoed 2011",
  BaseStyle->"Hyperlink",
  ButtonData->{
    URL["https://doi.org/10.4161/mabs.3.6.17955"], None},
  ButtonNote->"https://doi.org/10.4161/mabs.3.6.17955"],
 ", antibody mixtures were ordered by their activity measurements in the \
A431NS cell line, and the corresponding measurements in the HN5 cell line did \
not show the expected monotonic increase in activity. In other words, some of \
the HN5 mixtures seem to be context dependent and exhibit far greater \
activity in this cell line than would be expected based on their activity in \
the A431NS cell line.  "
}], "Text",
 CellChangeTimes->{{3.7745359349016085`*^9, 3.774535982996851*^9}, {
  3.779492041539409*^9, 3.779492149121656*^9}, {3.779492212737113*^9, 
  3.7794923388966317`*^9}, {3.7794924065660305`*^9, 
  3.7794926007357116`*^9}},ExpressionUUID->"fd38f981-d621-4a4f-8866-\
60e5cf53db46"],

Cell[CellGroupData[{

Cell[BoxData[
 RowBox[{
  RowBox[{"(*", " ", 
   RowBox[{"Panel", " ", 
    RowBox[{"A", ":", " ", 
     RowBox[{"A431NS", " ", "Cell", " ", "Line"}]}]}], " ", "*)"}], 
  "\[IndentingNewLine]", 
  RowBox[{
   RowBox[{
    RowBox[{"plotA", "=", 
     RowBox[{"Labeled", "[", 
      RowBox[{
       RowBox[{"Show", "[", 
        RowBox[{
         RowBox[{"Plot", "[", 
          RowBox[{"x", ",", 
           RowBox[{"{", 
            RowBox[{"x", ",", "0", ",", "2.00"}], "}"}], ",", 
           RowBox[{"PlotStyle", "\[Rule]", 
            RowBox[{"{", 
             RowBox[{"Black", ",", "Dashed"}], "}"}]}], ",", 
           RowBox[{"PlotRange", "\[Rule]", 
            RowBox[{"{", 
             RowBox[{
              RowBox[{"{", 
               RowBox[{"0", ",", "1.51"}], "}"}], ",", 
              RowBox[{"{", 
               RowBox[{"0", ",", "1.51"}], "}"}]}], "}"}]}], ",", 
           RowBox[{"AspectRatio", "\[Rule]", "1"}], ",", 
           RowBox[{"FrameLabel", "\[Rule]", "frameLabel2B"}], ",", 
           RowBox[{"FrameTicks", "\[Rule]", "frameTicksS3"}], ",", 
           RowBox[{"Epilog", "\[Rule]", 
            RowBox[{"{", 
             RowBox[{
              RowBox[{"Text", "[", 
               RowBox[{
                RowBox[{"font", "[", 
                 RowBox[{"\"\<A431NS Cell Line\>\"", ",", "15"}], "]"}], ",", 
                RowBox[{"{", 
                 RowBox[{"1.115", ",", "0.25"}], "}"}]}], "]"}], ",", 
              RowBox[{"Text", "[", 
               RowBox[{
                RowBox[{"font", "[", 
                 RowBox[{
                  RowBox[{"\"\<\!\(\*SuperscriptBox[\(R\), \(2\)]\)=\>\"", "<>", 
                   RowBox[{"ToString", "@", 
                    RowBox[{"rSquared", "[", 
                    RowBox[{"Flatten", "[", 
                    RowBox[{
                    RowBox[{"Join", "@@", 
                    RowBox[{"{", 
                    RowBox[{"dataDistinctSPR", ",", "dataOverlappingSPR"}], 
                    "}"}]}], ",", "1"}], "]"}], "]"}]}]}], ",", "15"}], "]"}],
                 ",", 
                RowBox[{"{", 
                 RowBox[{"1.12", ",", "0.12"}], "}"}]}], "]"}]}], "}"}]}], 
           ",", 
           RowBox[{"Evaluate", "@", "opts"}]}], "]"}], ",", 
         RowBox[{"ListPlot", "[", 
          RowBox[{
           RowBox[{"Join", "@@", 
            RowBox[{"{", 
             RowBox[{"dataDistinctSPR", ",", "dataOverlappingSPR"}], "}"}]}], 
           ",", 
           RowBox[{"PlotStyle", "\[Rule]", "plotStyle2B"}], ",", 
           RowBox[{"PlotMarkers", "\[Rule]", "plotMarkers2B"}], ",", 
           RowBox[{"PlotLegends", "\[Rule]", 
            RowBox[{"Placed", "[", 
             RowBox[{"leg2B", ",", 
              RowBox[{"Scaled", "[", 
               RowBox[{"{", 
                RowBox[{
                 RowBox[{"{", 
                  RowBox[{"0.52", ",", "0.91"}], "}"}], ",", 
                 RowBox[{"{", 
                  RowBox[{"0.5", ",", "0.5"}], "}"}]}], "}"}], "]"}]}], 
             "]"}]}]}], "]"}]}], "]"}], ",", "aLabel", ",", 
       RowBox[{"{", 
        RowBox[{"{", 
         RowBox[{"Top", ",", "Left"}], "}"}], "}"}]}], "]"}]}], ";"}], 
   "\[IndentingNewLine]", 
   RowBox[{"(*", " ", 
    RowBox[{"Panel", " ", 
     RowBox[{"B", ":", " ", 
      RowBox[{
       RowBox[{
       "Ab", " ", "mixtures", " ", "in", " ", "the", " ", "HN5", " ", "cell", 
        " ", 
        RowBox[{"line", ".", " ", "Note"}], " ", "that", " ", "only", " ", 
        "2"}], "-", 
       RowBox[{"Ab", " ", "combinations", " ", 
        RowBox[{"(", 
         RowBox[{
          RowBox[{"and", " ", "no", " ", "3"}], "-", 
          RowBox[{"Ab", " ", "combinations"}]}], ")"}], " ", "were", " ", 
        "explored", " ", "for", " ", "the", " ", "HN5", " ", "cell", " ", 
        "line"}]}]}]}], " ", "*)"}], "\[IndentingNewLine]", 
   RowBox[{
    RowBox[{"dataDistinctHN5", "=", 
     RowBox[{
      RowBox[{
       RowBox[{
        RowBox[{"Transpose", "@", 
         RowBox[{"{", 
          RowBox[{
           RowBox[{
            RowBox[{
             RowBox[{"modelAbMixture", "[", 
              RowBox[{
              "#", ",", "groupSPR", ",", "\[Alpha]HN5", ",", 
               "parametersHN5"}], "]"}], "&"}], "/@", "#"}], ",", 
           RowBox[{"activityHN5", "@@@", "#"}]}], "}"}]}], "&"}], "/@", 
       RowBox[{
        RowBox[{"GatherBy", "[", 
         RowBox[{
          RowBox[{"activityLabelsDistinct", "@", "groupSPR"}], ",", 
          "Length"}], "]"}], "[", 
        RowBox[{"[", 
         RowBox[{";;", "1"}], "]"}], "]"}]}], "/", "100"}]}], ";"}], 
   "\[IndentingNewLine]", 
   RowBox[{
    RowBox[{"dataOverlappingHN5", "=", 
     RowBox[{
      RowBox[{
       RowBox[{
        RowBox[{"Transpose", "@", 
         RowBox[{"{", 
          RowBox[{
           RowBox[{
            RowBox[{
             RowBox[{"modelAbMixture", "[", 
              RowBox[{
              "#", ",", "groupSPR", ",", "\[Alpha]HN5", ",", 
               "parametersHN5"}], "]"}], "&"}], "/@", "#"}], ",", 
           RowBox[{"activityHN5", "@@@", "#"}]}], "}"}]}], "&"}], "/@", 
       RowBox[{
        RowBox[{"GatherBy", "[", 
         RowBox[{
          RowBox[{"activityLabelsOverlapping", "@", "groupSPR"}], ",", 
          "Length"}], "]"}], "[", 
        RowBox[{"[", 
         RowBox[{";;", "1"}], "]"}], "]"}]}], "/", "100"}]}], ";"}], 
   "\[IndentingNewLine]", 
   RowBox[{
    RowBox[{"plotB", "=", 
     RowBox[{"Labeled", "[", 
      RowBox[{
       RowBox[{"Show", "[", 
        RowBox[{
         RowBox[{"Plot", "[", 
          RowBox[{"x", ",", 
           RowBox[{"{", 
            RowBox[{"x", ",", "0", ",", "2.00"}], "}"}], ",", 
           RowBox[{"PlotStyle", "\[Rule]", 
            RowBox[{"{", 
             RowBox[{"Black", ",", "Dashed"}], "}"}]}], ",", 
           RowBox[{"PlotRange", "\[Rule]", 
            RowBox[{"{", 
             RowBox[{
              RowBox[{"{", 
               RowBox[{"0", ",", "1.51"}], "}"}], ",", 
              RowBox[{"{", 
               RowBox[{"0", ",", "1.51"}], "}"}]}], "}"}]}], ",", 
           RowBox[{"AspectRatio", "\[Rule]", "1"}], ",", 
           RowBox[{"FrameLabel", "\[Rule]", "frameLabel2B"}], ",", 
           RowBox[{"FrameTicks", "\[Rule]", "frameTicksS3"}], ",", 
           RowBox[{"Epilog", "\[Rule]", 
            RowBox[{"{", 
             RowBox[{
              RowBox[{"Text", "[", 
               RowBox[{
                RowBox[{"font", "[", 
                 RowBox[{"\"\<HN5 Cell Line\>\"", ",", "15"}], "]"}], ",", 
                RowBox[{"{", 
                 RowBox[{"1.2", ",", "0.25"}], "}"}]}], "]"}], ",", 
              RowBox[{"Text", "[", 
               RowBox[{
                RowBox[{"font", "[", 
                 RowBox[{
                  RowBox[{"\"\<\!\(\*SuperscriptBox[\(R\), \(2\)]\)=\>\"", "<>", 
                   RowBox[{"ToString", "@", 
                    RowBox[{"rSquared", "[", 
                    RowBox[{"Flatten", "[", 
                    RowBox[{
                    RowBox[{"Join", "@@", 
                    RowBox[{"{", 
                    RowBox[{"dataDistinctHN5", ",", "dataOverlappingHN5"}], 
                    "}"}]}], ",", "1"}], "]"}], "]"}]}]}], ",", "15"}], "]"}],
                 ",", 
                RowBox[{"{", 
                 RowBox[{"1.2", ",", "0.12"}], "}"}]}], "]"}]}], "}"}]}], ",", 
           RowBox[{"Evaluate", "@", "opts"}]}], "]"}], ",", 
         RowBox[{"ListPlot", "[", 
          RowBox[{
           RowBox[{"Join", "@@", 
            RowBox[{"{", 
             RowBox[{"dataDistinctHN5", ",", "dataOverlappingHN5"}], "}"}]}], 
           ",", 
           RowBox[{"PlotStyle", "\[Rule]", 
            RowBox[{"plotStyle2B", "[", 
             RowBox[{"[", 
              RowBox[{"{", 
               RowBox[{"1", ",", "3"}], "}"}], "]"}], "]"}]}], ",", 
           RowBox[{"PlotMarkers", "\[Rule]", 
            RowBox[{"plotMarkers2B", "[", 
             RowBox[{"[", "1", "]"}], "]"}]}]}], "]"}]}], "]"}], ",", 
       "bLabel", ",", 
       RowBox[{"{", 
        RowBox[{"{", 
         RowBox[{"Top", ",", "Left"}], "}"}], "}"}]}], "]"}]}], ";"}], 
   "\[IndentingNewLine]", 
   RowBox[{"grid", "=", 
    RowBox[{"Grid", "[", 
     RowBox[{
      RowBox[{"{", 
       RowBox[{"{", 
        RowBox[{"plotA", ",", "plotB"}], "}"}], "}"}], ",", 
      RowBox[{"Spacings", "\[Rule]", "3"}]}], "]"}]}]}]}]], "Input",
 CellChangeTimes->{{3.7775112651547413`*^9, 3.7775112746657057`*^9}, {
   3.7775134902940545`*^9, 3.7775134912123847`*^9}, {3.7794991727648516`*^9, 
   3.7794993505566025`*^9}, {3.779499508808501*^9, 3.779499524699211*^9}, {
   3.77949955668264*^9, 3.7794995570446916`*^9}, {3.7795041778998833`*^9, 
   3.7795042698996024`*^9}, {3.779504310499716*^9, 3.779504321622472*^9}, 
   3.788109374053959*^9},
 CellLabel->
  "In[216]:=",ExpressionUUID->"2c7cfbc4-ace1-4739-93a9-29f9ba2e1b53"],

Cell[BoxData[
 TagBox[GridBox[{
    {
     TemplateBox[{TagBox[
        GraphicsBox[{{{{{{}, {}, 
              TagBox[{
                Directive[
                 Opacity[1.], 
                 AbsoluteThickness[1.6], 
                 GrayLevel[0], 
                 Dashing[{Small, Small}]], 
                LineBox[CompressedData["
1:eJxTTMoPSmViYGDQBWIQ7ZX64uKBl6l2MJrFWargvqSLPYw2nj9jzmbJEDjt
ffb6prmSKXA6POX73kmSJXD6rn67c69kC5xeIOrf1iU5BU43cmxW75RcAqcj
Iheu//BxC5zm/t8Y4y63H06rBr57cbj7CJwuP2dpP+PLSTgtvkXwHiPjeTi9
7ZHzmfM2l+D0oay50pFvrsDpr2q2/Gtzr8Nppp+rBaRVb8Fps/8J24LX3YHT
Z1pMzh3Tug+n5Se8/rny3QM4/fr7/XtXDR7B6SWvdp/i63sMp/lkl79/8uQJ
nO7J3Jq2QOUZnP7msPpJRv1zOF1idGSL2OEXcPr+uiPdFxVfwenfWVdma1a9
htPajuz/0na/gdPuixTTN4q/g9PlsvFKD2Pew2mdN6Hc130/wGlh/g8cR34h
aJb9s9crz/kIp7NNdt/k9P4Ep1d7Ji3Y9w1Bf30tJfBs2mc4vTXYnXmKyxc4
Xe/ROn/LMwSteNfrxuLWr3DayrxliqTRNzgdI3f+J+NlBP31VO+jgsbvcHoG
S1xJkMoPOK0Z03/oqwaCBgC/wm+k
                 "]]}, 
               Annotation[#, 
                "Charting`Private`Tag$19733#1"]& ]}}, {}}, {{}, {{{
               Directive[
                PointSize[0.009166666666666668], 
                AbsoluteThickness[1.6], 
                RGBColor[0.560181, 0.691569, 0.194885], 
                Opacity[0.9]], 
               GeometricTransformationBox[
                InsetBox[
                 BoxData[
                  FormBox[
                   StyleBox[
                    GraphicsBox[{
                    EdgeForm[{
                    Thickness[Tiny], 
                    Opacity[0.9], 
                    GrayLevel[0]}], 
                    DiskBox[{0, 0}, 0.1]}], 
                    GraphicsBoxOptions -> {DefaultBaseStyle -> Directive[
                    PointSize[0.009166666666666668], 
                    AbsoluteThickness[1.6], 
                    RGBColor[0.560181, 0.691569, 0.194885], 
                    Opacity[0.9]]}, StripOnInput -> False], 
                   TraditionalForm]], {0., 0.}, Automatic, 
                 Scaled[0.035]], CompressedData["
1:eJxTTMoPSmVmYGBQBmJGIGYC4qdL5Ou+3Hpqf+BGsFyS3hv7G6uybrzIfWPP
zqH5LnvmB3vVuBzRpc/f2fuIWTp4FH62twhz2MXR+ch+4wlGp67fj+wPrn50
ccrqZ/YHofr3m0xYevfOK/uC+NMpE5nf2EfZrHVeFvLR3qrpUs6uj5/tLy/8
7/rr2id7PkPxKNZj7+wfKLyfcGLxa/ur5zmzK9K/2If971xs4vfE/gxQd4vI
c3sZlf1XtRM+2PtEHLZePP2Vvd11jeJeicf2INuj1B7bR7MdXRuX+tZe+p7k
3hD75/Z5axa0Xcx8ZV8ItX/jT/m1rNdf2Ic/YVA8WvvUfmLoVePlX95D/ffG
vi7xjMvcbW/sG0DOe//W/td7raJ9DK/tIdY9t+e7fKfpZcFz+0T/yo6dFx7Z
ay2a/bjX4qE9azJI4IG9S860RRuOvbbX28LVY/v0of2vvmcrPxg+sL/wPfjx
0tl37P1UT67hFHgKN684KWvmtXOP7XWKGiY82vfMPuXo8ZVmX1/A+fK3k97P
qXhuv/vj+7XKGk/tC8NnruzOfWR/3793ep7QZfs5jH/61pY/s7cBC1yyF1rp
6XrM8q39RaXbP+uyHthnpjL/cTr63r6G59zxBzVP7I89rBX4zPvYfrnNkZgM
0Rf2NxJL3qn6PbevFlnn/rDqgf39FplrzPIP7ee9X37M2/yi/SS2BrP6ua/t
Mye+rbE3vWevX/hY+I3kA/sOsZvnvgfftgcAkKEnlQ==
                "]]}, {
               Directive[
                PointSize[0.009166666666666668], 
                AbsoluteThickness[1.6], 
                RGBColor[0.560181, 0.691569, 0.194885], 
                Opacity[0.9]], 
               GeometricTransformationBox[
                InsetBox[
                 BoxData[
                  FormBox[
                   StyleBox[
                    GraphicsBox[{
                    EdgeForm[{
                    Thickness[Tiny], 
                    Opacity[0.9], 
                    GrayLevel[0]}], 
                    PolygonBox[
                    NCache[{{Rational[1, 2] 3^Rational[1, 2], 
                    Rational[-1, 2]}, {0, 1}, {
                    Rational[-1, 2] 3^Rational[1, 2], 
                    Rational[-1, 2]}}, {{0.8660254037844386, -0.5}, {0, 
                    1}, {-0.8660254037844386, -0.5}}]]}], 
                    GraphicsBoxOptions -> {DefaultBaseStyle -> Directive[
                    PointSize[0.009166666666666668], 
                    AbsoluteThickness[1.6], 
                    RGBColor[0.560181, 0.691569, 0.194885], 
                    Opacity[0.9]]}, StripOnInput -> False], 
                   TraditionalForm]], {0., 0.}, Automatic, 
                 Scaled[0.04]], CompressedData["
1:eJw9UmtIk1EYnpl4SQzUcJpN7SLmBcWQInFPYWU/zGah1CgSzWpaOc28LLIb
FmxUppVKxcxrK9LKUmuxsixvqaU2c2667dv37fNCgmTJpMs3se/lvD+ec55z
3ud9n+OXnLEn1ZbD4YQzacPkEiYFlU3dDl3j+PnRwd8SOY7wYwOmSMUkLNKG
OWkDjZn+wgNNjiSLcwxU254yGntbeIWT8XrEXJHtt11KIcASuT8kwwQXkVjE
vWeGz5oyevowiUrtL+HDWQN8GHYLjwRf1vDO4a8JvZ+soUWxX+BqUm8Gtz7G
IHGnUH2oKH0+iwJnIWh0NBcllN4dR7DKGKQyEjg1n57Jc6fBdxqqEkcZId3V
mvdEQrDvR39Org8TGNn6sSvJ/K8fKBASd6aCBrlHp5N0x0j0F52SH9yixVxQ
pnNWsglusT9ynwkpVKmy1a6BBOJq/Mx8pR65EeZVm3Qkwr6MdablE/C1FJQF
XzOhUTjKbd02hprCGxvt7+sR3Xs2x+apAfGeArGI2W+vtVbQgU5RHOkRE6gW
RzGKv0FVGcsjdxihbToxwiy41d6ZbEoyoIS7NNElRINbobt2yG0pWNGze0M4
k/HA9fFdM4uzvl2olT7S4Y3cK1S3Vo1azaPmfcx8/58H32yNV/xhfGDQdJ0a
LSk7/c93TrD9bO65GMRXTrF6neU8s7eGRIJX1vfGZXqIOmtobw89e1+dfb1t
VjbO6q1Yrqn02DrK6m0vnxR6jlIIWfQnUxGXsoKZ57m019kl3EFYPuKlcj3B
zt/Xbvbdkis0FuxzMqOxnKMc1JI46Xrpbdf9r5gIuh3Qd9XE8vsk/KvFdUZE
bLAGgYQj6+K680ZY/vbS1Mt2fSQSF/UTAmevLwPDeGX9ni2jCJ6qr1BW6PGi
I0cl9xrC+t/hu0eix7BNdtw8rxhGQfWM/WnGn83PrYR+NMa8dyxm/Pnf/z/g
apvx
                "]]}, {
               Directive[
                PointSize[0.009166666666666668], 
                AbsoluteThickness[1.6], 
                RGBColor[0.880722, 0.611041, 0.142051], 
                Opacity[0.9]], 
               GeometricTransformationBox[
                InsetBox[
                 BoxData[
                  FormBox[
                   StyleBox[
                    GraphicsBox[{
                    EdgeForm[{
                    Thickness[Tiny], 
                    Opacity[0.9], 
                    GrayLevel[0]}], 
                    DiskBox[{0, 0}, 0.1]}], 
                    GraphicsBoxOptions -> {DefaultBaseStyle -> Directive[
                    PointSize[0.009166666666666668], 
                    AbsoluteThickness[1.6], 
                    RGBColor[0.880722, 0.611041, 0.142051], 
                    Opacity[0.9]]}, StripOnInput -> False], 
                   TraditionalForm]], {0., 0.}, Automatic, 
                 Scaled[0.035]], {{{0.7070916807308983, 
                0.7447735191637629}}, {{0.6737279056937557, 
                0.7369337979094077}}, {{0.8191669135662365, 
                0.7787456445993028}}, {{1.2784452526536885`, 
                1.2778745644599303`}}, {{1.003898401682255, 
                1.136759581881533}}, {{1.1718851850538285`, 
                0.8440766550522648}}, {{1.0196076044407025`, 
                0.880662020905923}}, {{1.2178032133786816`, 
                0.6454703832752613}}, {{0.9967472162869565, 
                1.0270034843205573`}}, {{0.6688365479666656, 
                0.6454703832752613}}}]}, {
               Directive[
                PointSize[0.009166666666666668], 
                AbsoluteThickness[1.6], 
                RGBColor[0.880722, 0.611041, 0.142051], 
                Opacity[0.9]], 
               GeometricTransformationBox[
                InsetBox[
                 BoxData[
                  FormBox[
                   StyleBox[
                    GraphicsBox[{
                    EdgeForm[{
                    Thickness[Tiny], 
                    Opacity[0.9], 
                    GrayLevel[0]}], 
                    PolygonBox[
                    NCache[{{Rational[1, 2] 3^Rational[1, 2], 
                    Rational[-1, 2]}, {0, 1}, {
                    Rational[-1, 2] 3^Rational[1, 2], 
                    Rational[-1, 2]}}, {{0.8660254037844386, -0.5}, {0, 
                    1}, {-0.8660254037844386, -0.5}}]]}], 
                    GraphicsBoxOptions -> {DefaultBaseStyle -> Directive[
                    PointSize[0.009166666666666668], 
                    AbsoluteThickness[1.6], 
                    RGBColor[0.880722, 0.611041, 0.142051], 
                    Opacity[0.9]]}, StripOnInput -> False], 
                   TraditionalForm]], {0., 0.}, Automatic, 
                 Scaled[0.04]], CompressedData["
1:eJw9U3tQVGUUXwNaHsIQgsS27aZWu6gQE6tmBD+QeLgTAoGDiESDMkzESPJM
80EDOIlKayAY2mCBjRu2NGiWLNEkL2GIILCFAZd9773LvmCXRBjG7jrbPTPn
j2++757ze91NuUXv57kwGIx4qtdR/RzVGTONqNOr8cJ79orOgzpYbL/fFck0
YDwrAj8ok+8lzajhkpv20YN7etjk5V1KoRmDGSf7M06aYNwV99vkOwS0s/mB
vlcNGCJSBAH5Bvjsfjzt1qdDxXB0kburEftZxebbXgqwpK/+WM0jwd1yhbAc
0cKtplmY0EzAmvorp2aeRLf7k88kqUb8O+D++koEdf7U1/crNxNGRxw1C5mF
/XR+hZova/0k0lOPmNALm2eGleCvRGSGFGnQ+eZY6ec2Bd52rP9ehWV3hXTi
nBYeZSnMshQ9DgsCl4L9CKzUdizXdhDwuxTK21KjoflL/4w8FRRK0ueeNOHO
tX4tjbc5ZyNv/5oem/RR0sopDeJifCK5RxeREDY+N1SwAGbmHUaDxIwusUAz
m29B/4mAl7mnTehb4h/68v4CIuTqpCqvBUyISlqyo41ITi0THSi1YoZC+7do
HkMX4/MmLSb0P3tvghfPnh5+cwG7Lp+9tmpUYTR4vP40k6S/f+qx8S7zqIrm
v54d4CHfY6LxNRw/K7uWpsSewq3eux8rIS4WviIQmmj/5DnBMdOdamylti3x
NTgo/odXXWFBb/3DxQF3MzSchu9i9VZ0V06lUxaikdsuSF9vhPW21xdJN0hE
9ZWw20/ZEO3pMESFLJfuN2o+MGCDU79DXa7ynBCS9ld0JqrYj2XCT8sOA+bw
4Zyhl3NMR+cL3/o/UZ+30vtjawPG3wrS0nxWj/TcEVtJDFJqlbQ8wvahUm6c
ncA2J/6HO0cq+YcJen7eZvvEsTqS9nts8vmVptfM2HfDMVEB6fV4Q9ugjs57
YGB0k8cfVoQ77DyuRkf21xsuFWgR5eTH8q4Wc+YM6HPuZx9oC7H3GhDmfM9j
i7IyYkkMO+Kb+QgXBmyt3utIUD+HMHZUi+zr3OzlMQX2Kk/4SxKUMI8lRn2z
VwdPZ54TLYm30rM0COlRbetRqSEmGiT+dg24NfOUglowA5teKhvR0/fn7k/F
1FL5P1PQXVr/4iQqmK75Air/754v1K+Kp7FvUV7VdUuDHeGOUqMqvZCzVG6h
8e4I++Vj03YSnU69iEY7vy7IhJ8flPe0sGRg/ZV/c+0iSfPXKyRWH0q///l7
uHBWrzJIpDnsTVUgdyzZ2E7xa6PYyFqn8B9zg0L+
                "]]}}, {{
               Directive[
                PointSize[0.009166666666666668], 
                AbsoluteThickness[1.6], 
                RGBColor[0.560181, 0.691569, 0.194885], 
                Opacity[0.9]]}, {
               Directive[
                PointSize[0.009166666666666668], 
                AbsoluteThickness[1.6], 
                RGBColor[0.560181, 0.691569, 0.194885], 
                Opacity[0.9]]}, {
               Directive[
                PointSize[0.009166666666666668], 
                AbsoluteThickness[1.6], 
                RGBColor[0.880722, 0.611041, 0.142051], 
                Opacity[0.9]]}, {
               Directive[
                PointSize[0.009166666666666668], 
                AbsoluteThickness[1.6], 
                RGBColor[0.880722, 0.611041, 0.142051], 
                Opacity[
                0.9]]}, {}, {}, {}, {}, {}, {}, {}, {}, {}, {}, {}, {}, {}}, {{
               Directive[
                PointSize[0.009166666666666668], 
                AbsoluteThickness[1.6], 
                RGBColor[0.560181, 0.691569, 0.194885], 
                Opacity[0.9]]}, {
               Directive[
                PointSize[0.009166666666666668], 
                AbsoluteThickness[1.6], 
                RGBColor[0.560181, 0.691569, 0.194885], 
                Opacity[0.9]]}, {
               Directive[
                PointSize[0.009166666666666668], 
                AbsoluteThickness[1.6], 
                RGBColor[0.880722, 0.611041, 0.142051], 
                Opacity[0.9]]}, {
               Directive[
                PointSize[0.009166666666666668], 
                AbsoluteThickness[1.6], 
                RGBColor[0.880722, 0.611041, 0.142051], 
                Opacity[
                0.9]]}, {}, {}, {}, {}, {}, {}, {}, {}, {}, {}, {}, {}, {}}}, \
{{}, {}}}}, {
           InsetBox[
            FormBox[
             TemplateBox[{
               StyleBox[
               "\"Distinct epitopes (2 Abs/3 Abs)\"", FontFamily -> "Times", 
                11, StripOnInput -> False], 
               StyleBox[
               "\"Overlapping epitopes (2 Abs/3 Abs)\"", FontFamily -> 
                "Times", 11, StripOnInput -> False]}, "PointLegend", 
              DisplayFunction -> (FormBox[
                FrameBox[
                 StyleBox[
                  StyleBox[
                   PaneBox[
                    TagBox[
                    GridBox[{{
                    TagBox[
                    GridBox[{{
                    GraphicsBox[{{}, {
                    Directive[
                    EdgeForm[
                    Directive[
                    Opacity[0.3], 
                    GrayLevel[0]]], 
                    PointSize[0.5], 
                    AbsoluteThickness[1.6], 
                    RGBColor[0.560181, 0.691569, 0.194885]], {
                    InsetBox[
                    GraphicsBox[{
                    EdgeForm[{
                    Thickness[Medium], 
                    GrayLevel[0]}], {
                    CircleBox[{0, 0}, 0.1], 
                    Thickness[Tiny], {
                    GrayLevel[0], 
                    LineBox[{{0.15, -0.1}, {0.19, 0.1}}]}, 
                    TagBox[
                    PolygonBox[{{0.23, -0.1}, {0.43, -0.1}, {0.33, 0.1}}], 
                    "Triangle"]}, 
                    DiskBox[{0, 0}, 0.1]}, {DefaultBaseStyle -> {"Graphics", {
                    AbsolutePointSize[6]}, 
                    Directive[
                    EdgeForm[
                    Directive[
                    Opacity[0.3], 
                    GrayLevel[0]]], 
                    PointSize[0.5], 
                    AbsoluteThickness[1.6], 
                    RGBColor[0.560181, 0.691569, 0.194885]]}}], 
                    NCache[
                    Scaled[{
                    Rational[1, 2], 
                    Rational[1, 2]}], 
                    Scaled[{0.5, 0.5}]], Automatic, 
                    Scaled[1]]}}}, AspectRatio -> Full, ImageSize -> {20, 20},
                     PlotRangePadding -> None, ImagePadding -> Automatic, 
                    BaselinePosition -> (Scaled[0.30000000000000004`] -> 
                    Baseline)], #}, {
                    GraphicsBox[{{}, {
                    Directive[
                    EdgeForm[
                    Directive[
                    Opacity[0.3], 
                    GrayLevel[0]]], 
                    PointSize[0.5], 
                    AbsoluteThickness[1.6], 
                    RGBColor[0.880722, 0.611041, 0.142051]], {
                    InsetBox[
                    GraphicsBox[{
                    EdgeForm[{
                    Thickness[Medium], 
                    GrayLevel[0]}], {
                    CircleBox[{0, 0}, 0.1], 
                    Thickness[Tiny], {
                    GrayLevel[0], 
                    LineBox[{{0.15, -0.1}, {0.19, 0.1}}]}, 
                    TagBox[
                    PolygonBox[{{0.23, -0.1}, {0.43, -0.1}, {0.33, 0.1}}], 
                    "Triangle"]}, 
                    DiskBox[{0, 0}, 0.1]}, {DefaultBaseStyle -> {"Graphics", {
                    AbsolutePointSize[6]}, 
                    Directive[
                    EdgeForm[
                    Directive[
                    Opacity[0.3], 
                    GrayLevel[0]]], 
                    PointSize[0.5], 
                    AbsoluteThickness[1.6], 
                    RGBColor[0.880722, 0.611041, 0.142051]]}}], 
                    NCache[
                    Scaled[{
                    Rational[1, 2], 
                    Rational[1, 2]}], 
                    Scaled[{0.5, 0.5}]], Automatic, 
                    Scaled[1]]}}}, AspectRatio -> Full, ImageSize -> {20, 20},
                     PlotRangePadding -> None, ImagePadding -> Automatic, 
                    BaselinePosition -> (Scaled[0.30000000000000004`] -> 
                    Baseline)], #2}}, 
                    GridBoxAlignment -> {
                    "Columns" -> {Center, Left}, "Rows" -> {{Baseline}}}, 
                    AutoDelete -> False, 
                    GridBoxDividers -> {
                    "Columns" -> {{False}}, "Rows" -> {{False}}}, 
                    GridBoxItemSize -> {
                    "Columns" -> {{All}}, "Rows" -> {{All}}}, 
                    GridBoxSpacings -> {
                    "Columns" -> {{0.2}}, "Rows" -> {{-0.6}}}], "Grid"]}}, 
                    GridBoxAlignment -> {
                    "Columns" -> {{Left}}, "Rows" -> {{Top}}}, AutoDelete -> 
                    False, GridBoxItemSize -> {
                    "Columns" -> {{Automatic}}, "Rows" -> {{Automatic}}}, 
                    GridBoxSpacings -> {
                    "Columns" -> {{0.2}}, "Rows" -> {{0}}}], "Grid"], 
                    Alignment -> Left, AppearanceElements -> None, 
                    ImageMargins -> {{3, 2}, {0, -1}}, ImageSizeAction -> 
                    "ResizeToFit"], LineIndent -> 0, StripOnInput -> False], {
                  FontFamily -> "Arial"}, Background -> Automatic, 
                  StripOnInput -> False], RoundingRadius -> 5, FrameMargins -> 
                 0, Background -> Directive[
                   GrayLevel[1], 
                   Opacity[0.8]], StripOnInput -> False], TraditionalForm]& ),
               InterpretationFunction :> (RowBox[{"PointLegend", "[", 
                 RowBox[{
                   RowBox[{"{", 
                    RowBox[{
                    InterpretationBox[
                    ButtonBox[
                    TooltipBox[
                    GraphicsBox[{{
                    GrayLevel[0], 
                    RectangleBox[{0, 0}]}, {
                    GrayLevel[0], 
                    RectangleBox[{1, -1}]}, {
                    RGBColor[0.560181, 0.691569, 0.194885], 
                    RectangleBox[{0, -1}, {2, 1}]}}, DefaultBaseStyle -> 
                    "ColorSwatchGraphics", AspectRatio -> 1, Frame -> True, 
                    FrameStyle -> 
                    RGBColor[
                    0.37345400000000006`, 0.461046, 0.12992333333333334`], 
                    FrameTicks -> None, PlotRangePadding -> None, ImageSize -> 
                    Dynamic[{
                    Automatic, 1.35 CurrentValue["FontCapHeight"]/
                    AbsoluteCurrentValue[Magnification]}]], 
                    StyleBox[
                    RowBox[{"RGBColor", "[", 
                    RowBox[{"0.560181`", ",", "0.691569`", ",", "0.194885`"}],
                     "]"}], NumberMarks -> False]], Appearance -> None, 
                    BaseStyle -> {}, BaselinePosition -> Baseline, 
                    DefaultBaseStyle -> {}, ButtonFunction :> 
                    With[{Typeset`box$ = EvaluationBox[]}, 
                    If[
                    Not[
                    AbsoluteCurrentValue["Deployed"]], 
                    SelectionMove[Typeset`box$, All, Expression]; 
                    FrontEnd`Private`$ColorSelectorInitialAlpha = 1; 
                    FrontEnd`Private`$ColorSelectorInitialColor = 
                    RGBColor[0.560181, 0.691569, 0.194885]; 
                    FrontEnd`Private`$ColorSelectorUseMakeBoxes = True; 
                    MathLink`CallFrontEnd[
                    FrontEnd`AttachCell[Typeset`box$, 
                    FrontEndResource["RGBColorValueSelector"], {
                    0, {Left, Bottom}}, {Left, Top}, 
                    "ClosingActions" -> {
                    "SelectionDeparture", "ParentChanged", 
                    "EvaluatorQuit"}]]]], BaseStyle -> Inherited, Evaluator -> 
                    Automatic, Method -> "Preemptive"], 
                    RGBColor[0.560181, 0.691569, 0.194885], Editable -> False,
                     Selectable -> False], ",", 
                    InterpretationBox[
                    ButtonBox[
                    TooltipBox[
                    GraphicsBox[{{
                    GrayLevel[0], 
                    RectangleBox[{0, 0}]}, {
                    GrayLevel[0], 
                    RectangleBox[{1, -1}]}, {
                    RGBColor[0.880722, 0.611041, 0.142051], 
                    RectangleBox[{0, -1}, {2, 1}]}}, DefaultBaseStyle -> 
                    "ColorSwatchGraphics", AspectRatio -> 1, Frame -> True, 
                    FrameStyle -> 
                    RGBColor[
                    0.587148, 0.40736066666666665`, 0.09470066666666668], 
                    FrameTicks -> None, PlotRangePadding -> None, ImageSize -> 
                    Dynamic[{
                    Automatic, 1.35 CurrentValue["FontCapHeight"]/
                    AbsoluteCurrentValue[Magnification]}]], 
                    StyleBox[
                    RowBox[{"RGBColor", "[", 
                    RowBox[{"0.880722`", ",", "0.611041`", ",", "0.142051`"}],
                     "]"}], NumberMarks -> False]], Appearance -> None, 
                    BaseStyle -> {}, BaselinePosition -> Baseline, 
                    DefaultBaseStyle -> {}, ButtonFunction :> 
                    With[{Typeset`box$ = EvaluationBox[]}, 
                    If[
                    Not[
                    AbsoluteCurrentValue["Deployed"]], 
                    SelectionMove[Typeset`box$, All, Expression]; 
                    FrontEnd`Private`$ColorSelectorInitialAlpha = 1; 
                    FrontEnd`Private`$ColorSelectorInitialColor = 
                    RGBColor[0.880722, 0.611041, 0.142051]; 
                    FrontEnd`Private`$ColorSelectorUseMakeBoxes = True; 
                    MathLink`CallFrontEnd[
                    FrontEnd`AttachCell[Typeset`box$, 
                    FrontEndResource["RGBColorValueSelector"], {
                    0, {Left, Bottom}}, {Left, Top}, 
                    "ClosingActions" -> {
                    "SelectionDeparture", "ParentChanged", 
                    "EvaluatorQuit"}]]]], BaseStyle -> Inherited, Evaluator -> 
                    Automatic, Method -> "Preemptive"], 
                    RGBColor[0.880722, 0.611041, 0.142051], Editable -> False,
                     Selectable -> False]}], "}"}], ",", 
                   RowBox[{"{", 
                    RowBox[{#, ",", #2}], "}"}], ",", 
                   RowBox[{"Joined", "\[Rule]", 
                    RowBox[{"{", 
                    
                    RowBox[{
                    "False", ",", "False", ",", "False", ",", "False"}], 
                    "}"}]}], ",", 
                   RowBox[{"LabelStyle", "\[Rule]", 
                    RowBox[{"{", "}"}]}], ",", 
                   RowBox[{"LegendFunction", "\[Rule]", "frameOpaque"}], ",", 
                   RowBox[{"LegendLayout", "\[Rule]", "\"Column\""}], ",", 
                   RowBox[{"LegendMargins", "\[Rule]", 
                    RowBox[{"{", 
                    RowBox[{
                    RowBox[{"{", 
                    RowBox[{"3", ",", "2"}], "}"}], ",", 
                    RowBox[{"{", 
                    RowBox[{"0", ",", 
                    RowBox[{"-", "1"}]}], "}"}]}], "}"}]}], ",", 
                   RowBox[{"LegendMarkers", "\[Rule]", 
                    RowBox[{"{", 
                    RowBox[{
                    GraphicsBox[{
                    EdgeForm[{
                    Thickness[Medium], 
                    GrayLevel[0]}], {
                    CircleBox[{0, 0}, 0.1], 
                    Thickness[Tiny], {
                    GrayLevel[0], 
                    LineBox[{{0.15, -0.1}, {0.19, 0.1}}]}, 
                    TagBox[
                    PolygonBox[{{0.23, -0.1}, {0.43, -0.1}, {0.33, 0.1}}], 
                    "Triangle"]}, 
                    DiskBox[{0, 0}, 0.1]}], ",", "0.03`"}], "}"}]}], ",", 
                   RowBox[{"LegendMarkerSize", "\[Rule]", "20"}], ",", 
                   RowBox[{"Spacings", "\[Rule]", 
                    RowBox[{"{", 
                    RowBox[{"0.2`", ",", 
                    RowBox[{"-", "0.6`"}]}], "}"}]}]}], "]"}]& ), Editable -> 
              True], TraditionalForm], 
            Scaled[{0.52, 0.91}], 
            ImageScaled[{0.5, 0.5}], FormatType -> StandardForm, 
            BaseStyle -> {FontSize -> Larger}]}}, {
         DisplayFunction -> Identity, DisplayFunction -> Identity, 
          Ticks -> {Automatic, Automatic}, AxesOrigin -> {0, 0}, 
          FrameTicks -> {{{{0., 
               FormBox["\"0.0\"", TraditionalForm], {0.02, 0}, {}}, {0.2, 
               FormBox["\"0.2\"", TraditionalForm], {0.02, 0}, {}}, {0.4, 
               FormBox["\"0.4\"", TraditionalForm], {0.02, 0}, {}}, {
              0.6000000000000001, 
               FormBox["\"0.6\"", TraditionalForm], {0.02, 0}, {}}, {0.8, 
               FormBox["\"0.8\"", TraditionalForm], {0.02, 0}, {}}, {1., 
               FormBox["\"1.0\"", TraditionalForm], {0.02, 0}, {}}, {
              1.2000000000000002`, 
               FormBox["\"1.2\"", TraditionalForm], {0.02, 0}, {}}, {
              1.4000000000000001`, 
               FormBox["\"1.4\"", TraditionalForm], {0.02, 0}, {}}, {0.05, 
               FormBox["\"\"", TraditionalForm], {0.01, 0}, {}}, {0.1, 
               FormBox["\"\"", TraditionalForm], {0.01, 0}, {}}, {
              0.15000000000000002`, 
               FormBox["\"\"", TraditionalForm], {0.01, 0}, {}}, {0.25, 
               FormBox["\"\"", TraditionalForm], {0.01, 0}, {}}, {
              0.30000000000000004`, 
               FormBox["\"\"", TraditionalForm], {0.01, 0}, {}}, {
              0.35000000000000003`, 
               FormBox["\"\"", TraditionalForm], {0.01, 0}, {}}, {0.45, 
               FormBox["\"\"", TraditionalForm], {0.01, 0}, {}}, {0.5, 
               FormBox["\"\"", TraditionalForm], {0.01, 0}, {}}, {0.55, 
               FormBox["\"\"", TraditionalForm], {0.01, 0}, {}}, {
              0.6500000000000001, 
               FormBox["\"\"", TraditionalForm], {0.01, 0}, {}}, {
              0.7000000000000001, 
               FormBox["\"\"", TraditionalForm], {0.01, 0}, {}}, {
              0.7500000000000001, 
               FormBox["\"\"", TraditionalForm], {0.01, 0}, {}}, {
              0.8500000000000001, 
               FormBox["\"\"", TraditionalForm], {0.01, 0}, {}}, {0.9, 
               FormBox["\"\"", TraditionalForm], {0.01, 0}, {}}, {
              0.9500000000000001, 
               FormBox["\"\"", TraditionalForm], {0.01, 0}, {}}, {1.05, 
               FormBox["\"\"", TraditionalForm], {0.01, 0}, {}}, {1.1, 
               FormBox["\"\"", TraditionalForm], {0.01, 0}, {}}, {1.15, 
               FormBox["\"\"", TraditionalForm], {0.01, 0}, {}}, {
              1.2500000000000002`, 
               FormBox["\"\"", TraditionalForm], {0.01, 0}, {}}, {
              1.3000000000000003`, 
               FormBox["\"\"", TraditionalForm], {0.01, 0}, {}}, {1.35, 
               FormBox["\"\"", TraditionalForm], {0.01, 0}, {}}, {
              1.4500000000000002`, 
               FormBox["\"\"", TraditionalForm], {0.01, 0}, {}}}, {{0., 
               FormBox["\"0.0\"", TraditionalForm], {0.02, 0}, {}}, {0.2, 
               FormBox["\"0.2\"", TraditionalForm], {0.02, 0}, {}}, {0.4, 
               FormBox["\"0.4\"", TraditionalForm], {0.02, 0}, {}}, {
              0.6000000000000001, 
               FormBox["\"0.6\"", TraditionalForm], {0.02, 0}, {}}, {0.8, 
               FormBox["\"0.8\"", TraditionalForm], {0.02, 0}, {}}, {1., 
               FormBox["\"1.0\"", TraditionalForm], {0.02, 0}, {}}, {
              1.2000000000000002`, 
               FormBox["\"1.2\"", TraditionalForm], {0.02, 0}, {}}, {
              1.4000000000000001`, 
               FormBox["\"1.4\"", TraditionalForm], {0.02, 0}, {}}, {0.05, 
               FormBox["\"\"", TraditionalForm], {0.01, 0}, {}}, {0.1, 
               FormBox["\"\"", TraditionalForm], {0.01, 0}, {}}, {
              0.15000000000000002`, 
               FormBox["\"\"", TraditionalForm], {0.01, 0}, {}}, {0.25, 
               FormBox["\"\"", TraditionalForm], {0.01, 0}, {}}, {
              0.30000000000000004`, 
               FormBox["\"\"", TraditionalForm], {0.01, 0}, {}}, {
              0.35000000000000003`, 
               FormBox["\"\"", TraditionalForm], {0.01, 0}, {}}, {0.45, 
```
