## Supplementary material for "When two are better than one: Modeling the mechanisms of antibody mixtures": S2 File: S2 File.nb (part 3 of 6)

```
               FormBox["\"\"", TraditionalForm], {0.01, 0}, {}}, {0.5, 
               FormBox["\"\"", TraditionalForm], {0.01, 0}, {}}, {0.55, 
               FormBox["\"\"", TraditionalForm], {0.01, 0}, {}}, {
              0.6500000000000001, 
               FormBox["\"\"", TraditionalForm], {0.01, 0}, {}}, {
              0.7000000000000001, 
               FormBox["\"\"", TraditionalForm], {0.01, 0}, {}}, {
              0.7500000000000001, 
               FormBox["\"\"", TraditionalForm], {0.01, 0}, {}}, {
              0.8500000000000001, 
               FormBox["\"\"", TraditionalForm], {0.01, 0}, {}}, {0.9, 
               FormBox["\"\"", TraditionalForm], {0.01, 0}, {}}, {
              0.9500000000000001, 
               FormBox["\"\"", TraditionalForm], {0.01, 0}, {}}, {1.05, 
               FormBox["\"\"", TraditionalForm], {0.01, 0}, {}}, {1.1, 
               FormBox["\"\"", TraditionalForm], {0.01, 0}, {}}, {1.15, 
               FormBox["\"\"", TraditionalForm], {0.01, 0}, {}}, {
              1.2500000000000002`, 
               FormBox["\"\"", TraditionalForm], {0.01, 0}, {}}, {
              1.3000000000000003`, 
               FormBox["\"\"", TraditionalForm], {0.01, 0}, {}}, {1.35, 
               FormBox["\"\"", TraditionalForm], {0.01, 0}, {}}, {
              1.4500000000000002`, 
               FormBox["\"\"", TraditionalForm], {0.01, 0}, {}}}}, {{{0., 
               FormBox["\"0.0\"", TraditionalForm], {0.02, 0}, {}}, {0.2, 
               FormBox["\"0.2\"", TraditionalForm], {0.02, 0}, {}}, {0.4, 
               FormBox["\"0.4\"", TraditionalForm], {0.02, 0}, {}}, {
              0.6000000000000001, 
               FormBox["\"0.6\"", TraditionalForm], {0.02, 0}, {}}, {0.8, 
               FormBox["\"0.8\"", TraditionalForm], {0.02, 0}, {}}, {1., 
               FormBox["\"1.0\"", TraditionalForm], {0.02, 0}, {}}, {
              1.2000000000000002`, 
               FormBox["\"1.2\"", TraditionalForm], {0.02, 0}, {}}, {
              1.4000000000000001`, 
               FormBox["\"1.4\"", TraditionalForm], {0.02, 0}, {}}, {0.05, 
               FormBox["\"\"", TraditionalForm], {0.01, 0}, {}}, {0.1, 
               FormBox["\"\"", TraditionalForm], {0.01, 0}, {}}, {
              0.15000000000000002`, 
               FormBox["\"\"", TraditionalForm], {0.01, 0}, {}}, {0.25, 
               FormBox["\"\"", TraditionalForm], {0.01, 0}, {}}, {
              0.30000000000000004`, 
               FormBox["\"\"", TraditionalForm], {0.01, 0}, {}}, {
              0.35000000000000003`, 
               FormBox["\"\"", TraditionalForm], {0.01, 0}, {}}, {0.45, 
               FormBox["\"\"", TraditionalForm], {0.01, 0}, {}}, {0.5, 
               FormBox["\"\"", TraditionalForm], {0.01, 0}, {}}, {0.55, 
               FormBox["\"\"", TraditionalForm], {0.01, 0}, {}}, {
              0.6500000000000001, 
               FormBox["\"\"", TraditionalForm], {0.01, 0}, {}}, {
              0.7000000000000001, 
               FormBox["\"\"", TraditionalForm], {0.01, 0}, {}}, {
              0.7500000000000001, 
               FormBox["\"\"", TraditionalForm], {0.01, 0}, {}}, {
              0.8500000000000001, 
               FormBox["\"\"", TraditionalForm], {0.01, 0}, {}}, {0.9, 
               FormBox["\"\"", TraditionalForm], {0.01, 0}, {}}, {
              0.9500000000000001, 
               FormBox["\"\"", TraditionalForm], {0.01, 0}, {}}, {1.05, 
               FormBox["\"\"", TraditionalForm], {0.01, 0}, {}}, {1.1, 
               FormBox["\"\"", TraditionalForm], {0.01, 0}, {}}, {1.15, 
               FormBox["\"\"", TraditionalForm], {0.01, 0}, {}}, {
              1.2500000000000002`, 
               FormBox["\"\"", TraditionalForm], {0.01, 0}, {}}, {
              1.3000000000000003`, 
               FormBox["\"\"", TraditionalForm], {0.01, 0}, {}}, {1.35, 
               FormBox["\"\"", TraditionalForm], {0.01, 0}, {}}, {
              1.4500000000000002`, 
               FormBox["\"\"", TraditionalForm], {0.01, 0}, {}}}, {{0., 
               FormBox["\"0.0\"", TraditionalForm], {0.02, 0}, {}}, {0.2, 
               FormBox["\"0.2\"", TraditionalForm], {0.02, 0}, {}}, {0.4, 
               FormBox["\"0.4\"", TraditionalForm], {0.02, 0}, {}}, {
              0.6000000000000001, 
               FormBox["\"0.6\"", TraditionalForm], {0.02, 0}, {}}, {0.8, 
               FormBox["\"0.8\"", TraditionalForm], {0.02, 0}, {}}, {1., 
               FormBox["\"1.0\"", TraditionalForm], {0.02, 0}, {}}, {
              1.2000000000000002`, 
               FormBox["\"1.2\"", TraditionalForm], {0.02, 0}, {}}, {
              1.4000000000000001`, 
               FormBox["\"1.4\"", TraditionalForm], {0.02, 0}, {}}, {0.05, 
               FormBox["\"\"", TraditionalForm], {0.01, 0}, {}}, {0.1, 
               FormBox["\"\"", TraditionalForm], {0.01, 0}, {}}, {
              0.15000000000000002`, 
               FormBox["\"\"", TraditionalForm], {0.01, 0}, {}}, {0.25, 
               FormBox["\"\"", TraditionalForm], {0.01, 0}, {}}, {
              0.30000000000000004`, 
               FormBox["\"\"", TraditionalForm], {0.01, 0}, {}}, {
              0.35000000000000003`, 
               FormBox["\"\"", TraditionalForm], {0.01, 0}, {}}, {0.45, 
               FormBox["\"\"", TraditionalForm], {0.01, 0}, {}}, {0.5, 
               FormBox["\"\"", TraditionalForm], {0.01, 0}, {}}, {0.55, 
               FormBox["\"\"", TraditionalForm], {0.01, 0}, {}}, {
              0.6500000000000001, 
               FormBox["\"\"", TraditionalForm], {0.01, 0}, {}}, {
              0.7000000000000001, 
               FormBox["\"\"", TraditionalForm], {0.01, 0}, {}}, {
              0.7500000000000001, 
               FormBox["\"\"", TraditionalForm], {0.01, 0}, {}}, {
              0.8500000000000001, 
               FormBox["\"\"", TraditionalForm], {0.01, 0}, {}}, {0.9, 
               FormBox["\"\"", TraditionalForm], {0.01, 0}, {}}, {
              0.9500000000000001, 
               FormBox["\"\"", TraditionalForm], {0.01, 0}, {}}, {1.05, 
               FormBox["\"\"", TraditionalForm], {0.01, 0}, {}}, {1.1, 
               FormBox["\"\"", TraditionalForm], {0.01, 0}, {}}, {1.15, 
               FormBox["\"\"", TraditionalForm], {0.01, 0}, {}}, {
              1.2500000000000002`, 
               FormBox["\"\"", TraditionalForm], {0.01, 0}, {}}, {
              1.3000000000000003`, 
               FormBox["\"\"", TraditionalForm], {0.01, 0}, {}}, {1.35, 
               FormBox["\"\"", TraditionalForm], {0.01, 0}, {}}, {
              1.4500000000000002`, 
               FormBox["\"\"", TraditionalForm], {0.01, 0}, {}}}}}, 
          GridLines -> {None, None}, DisplayFunction -> Identity, 
          PlotRangePadding -> {{0, 0}, {0, 0}}, PlotRangeClipping -> True, 
          ImagePadding -> All, DisplayFunction -> Identity, AspectRatio -> 1, 
          Axes -> {True, True}, AxesLabel -> {None, None}, 
          AxesOrigin -> {0, 0}, DisplayFunction :> Identity, Epilog -> {
            InsetBox[
             FormBox[
              StyleBox[
              "\"A431NS Cell Line\"", FontFamily -> "Times", 15, StripOnInput -> 
               False], TraditionalForm], {1.115, 0.25}], 
            InsetBox[
             FormBox[
              StyleBox[
              "\"\\!\\(\\*SuperscriptBox[\\(R\\), \\(2\\)]\\)=0.9\"", 
               FontFamily -> "Times", 15, StripOnInput -> False], 
              TraditionalForm], {1.12, 0.12}]}, 
          Frame -> {{True, False}, {True, False}}, FrameLabel -> {{
             FormBox[
              StyleBox[
              "\"Measured Fractional Activity\"", FontFamily -> "Times", 13, 
               StripOnInput -> False], TraditionalForm], None}, {
             FormBox[
              StyleBox[
              "\"Predicted Fractional Activity\"", FontFamily -> "Times", 13, 
               StripOnInput -> False], TraditionalForm], None}}, 
          FrameTicks -> {{{{0., 
               FormBox["\"0.0\"", TraditionalForm], {0.02, 0}, {}}, {0.2, 
               FormBox["\"0.2\"", TraditionalForm], {0.02, 0}, {}}, {0.4, 
               FormBox["\"0.4\"", TraditionalForm], {0.02, 0}, {}}, {
              0.6000000000000001, 
               FormBox["\"0.6\"", TraditionalForm], {0.02, 0}, {}}, {0.8, 
               FormBox["\"0.8\"", TraditionalForm], {0.02, 0}, {}}, {1., 
               FormBox["\"1.0\"", TraditionalForm], {0.02, 0}, {}}, {
              1.2000000000000002`, 
               FormBox["\"1.2\"", TraditionalForm], {0.02, 0}, {}}, {
              1.4000000000000001`, 
               FormBox["\"1.4\"", TraditionalForm], {0.02, 0}, {}}, {0.05, 
               FormBox["\"\"", TraditionalForm], {0.01, 0}, {}}, {0.1, 
               FormBox["\"\"", TraditionalForm], {0.01, 0}, {}}, {
              0.15000000000000002`, 
               FormBox["\"\"", TraditionalForm], {0.01, 0}, {}}, {0.25, 
               FormBox["\"\"", TraditionalForm], {0.01, 0}, {}}, {
              0.30000000000000004`, 
               FormBox["\"\"", TraditionalForm], {0.01, 0}, {}}, {
              0.35000000000000003`, 
               FormBox["\"\"", TraditionalForm], {0.01, 0}, {}}, {0.45, 
               FormBox["\"\"", TraditionalForm], {0.01, 0}, {}}, {0.5, 
               FormBox["\"\"", TraditionalForm], {0.01, 0}, {}}, {0.55, 
               FormBox["\"\"", TraditionalForm], {0.01, 0}, {}}, {
              0.6500000000000001, 
               FormBox["\"\"", TraditionalForm], {0.01, 0}, {}}, {
              0.7000000000000001, 
               FormBox["\"\"", TraditionalForm], {0.01, 0}, {}}, {
              0.7500000000000001, 
               FormBox["\"\"", TraditionalForm], {0.01, 0}, {}}, {
              0.8500000000000001, 
               FormBox["\"\"", TraditionalForm], {0.01, 0}, {}}, {0.9, 
               FormBox["\"\"", TraditionalForm], {0.01, 0}, {}}, {
              0.9500000000000001, 
               FormBox["\"\"", TraditionalForm], {0.01, 0}, {}}, {1.05, 
               FormBox["\"\"", TraditionalForm], {0.01, 0}, {}}, {1.1, 
               FormBox["\"\"", TraditionalForm], {0.01, 0}, {}}, {1.15, 
               FormBox["\"\"", TraditionalForm], {0.01, 0}, {}}, {
              1.2500000000000002`, 
               FormBox["\"\"", TraditionalForm], {0.01, 0}, {}}, {
              1.3000000000000003`, 
               FormBox["\"\"", TraditionalForm], {0.01, 0}, {}}, {1.35, 
               FormBox["\"\"", TraditionalForm], {0.01, 0}, {}}, {
              1.4500000000000002`, 
               FormBox["\"\"", TraditionalForm], {0.01, 0}, {}}}, {{0., 
               FormBox["\"0.0\"", TraditionalForm], {0.02, 0}, {}}, {0.2, 
               FormBox["\"0.2\"", TraditionalForm], {0.02, 0}, {}}, {0.4, 
               FormBox["\"0.4\"", TraditionalForm], {0.02, 0}, {}}, {
              0.6000000000000001, 
               FormBox["\"0.6\"", TraditionalForm], {0.02, 0}, {}}, {0.8, 
               FormBox["\"0.8\"", TraditionalForm], {0.02, 0}, {}}, {1., 
               FormBox["\"1.0\"", TraditionalForm], {0.02, 0}, {}}, {
              1.2000000000000002`, 
               FormBox["\"1.2\"", TraditionalForm], {0.02, 0}, {}}, {
              1.4000000000000001`, 
               FormBox["\"1.4\"", TraditionalForm], {0.02, 0}, {}}, {0.05, 
               FormBox["\"\"", TraditionalForm], {0.01, 0}, {}}, {0.1, 
               FormBox["\"\"", TraditionalForm], {0.01, 0}, {}}, {
              0.15000000000000002`, 
               FormBox["\"\"", TraditionalForm], {0.01, 0}, {}}, {0.25, 
               FormBox["\"\"", TraditionalForm], {0.01, 0}, {}}, {
              0.30000000000000004`, 
               FormBox["\"\"", TraditionalForm], {0.01, 0}, {}}, {
              0.35000000000000003`, 
               FormBox["\"\"", TraditionalForm], {0.01, 0}, {}}, {0.45, 
               FormBox["\"\"", TraditionalForm], {0.01, 0}, {}}, {0.5, 
               FormBox["\"\"", TraditionalForm], {0.01, 0}, {}}, {0.55, 
               FormBox["\"\"", TraditionalForm], {0.01, 0}, {}}, {
              0.6500000000000001, 
               FormBox["\"\"", TraditionalForm], {0.01, 0}, {}}, {
              0.7000000000000001, 
               FormBox["\"\"", TraditionalForm], {0.01, 0}, {}}, {
              0.7500000000000001, 
               FormBox["\"\"", TraditionalForm], {0.01, 0}, {}}, {
              0.8500000000000001, 
               FormBox["\"\"", TraditionalForm], {0.01, 0}, {}}, {0.9, 
               FormBox["\"\"", TraditionalForm], {0.01, 0}, {}}, {
              0.9500000000000001, 
               FormBox["\"\"", TraditionalForm], {0.01, 0}, {}}, {1.05, 
               FormBox["\"\"", TraditionalForm], {0.01, 0}, {}}, {1.1, 
               FormBox["\"\"", TraditionalForm], {0.01, 0}, {}}, {1.15, 
               FormBox["\"\"", TraditionalForm], {0.01, 0}, {}}, {
              1.2500000000000002`, 
               FormBox["\"\"", TraditionalForm], {0.01, 0}, {}}, {
              1.3000000000000003`, 
               FormBox["\"\"", TraditionalForm], {0.01, 0}, {}}, {1.35, 
               FormBox["\"\"", TraditionalForm], {0.01, 0}, {}}, {
              1.4500000000000002`, 
               FormBox["\"\"", TraditionalForm], {0.01, 0}, {}}}}, {{{0., 
               FormBox["\"0.0\"", TraditionalForm], {0.02, 0}, {}}, {0.2, 
               FormBox["\"0.2\"", TraditionalForm], {0.02, 0}, {}}, {0.4, 
               FormBox["\"0.4\"", TraditionalForm], {0.02, 0}, {}}, {
              0.6000000000000001, 
               FormBox["\"0.6\"", TraditionalForm], {0.02, 0}, {}}, {0.8, 
               FormBox["\"0.8\"", TraditionalForm], {0.02, 0}, {}}, {1., 
               FormBox["\"1.0\"", TraditionalForm], {0.02, 0}, {}}, {
              1.2000000000000002`, 
               FormBox["\"1.2\"", TraditionalForm], {0.02, 0}, {}}, {
              1.4000000000000001`, 
               FormBox["\"1.4\"", TraditionalForm], {0.02, 0}, {}}, {0.05, 
               FormBox["\"\"", TraditionalForm], {0.01, 0}, {}}, {0.1, 
               FormBox["\"\"", TraditionalForm], {0.01, 0}, {}}, {
              0.15000000000000002`, 
               FormBox["\"\"", TraditionalForm], {0.01, 0}, {}}, {0.25, 
               FormBox["\"\"", TraditionalForm], {0.01, 0}, {}}, {
              0.30000000000000004`, 
               FormBox["\"\"", TraditionalForm], {0.01, 0}, {}}, {
              0.35000000000000003`, 
               FormBox["\"\"", TraditionalForm], {0.01, 0}, {}}, {0.45, 
               FormBox["\"\"", TraditionalForm], {0.01, 0}, {}}, {0.5, 
               FormBox["\"\"", TraditionalForm], {0.01, 0}, {}}, {0.55, 
               FormBox["\"\"", TraditionalForm], {0.01, 0}, {}}, {
              0.6500000000000001, 
               FormBox["\"\"", TraditionalForm], {0.01, 0}, {}}, {
              0.7000000000000001, 
               FormBox["\"\"", TraditionalForm], {0.01, 0}, {}}, {
              0.7500000000000001, 
               FormBox["\"\"", TraditionalForm], {0.01, 0}, {}}, {
              0.8500000000000001, 
               FormBox["\"\"", TraditionalForm], {0.01, 0}, {}}, {0.9, 
               FormBox["\"\"", TraditionalForm], {0.01, 0}, {}}, {
              0.9500000000000001, 
               FormBox["\"\"", TraditionalForm], {0.01, 0}, {}}, {1.05, 
               FormBox["\"\"", TraditionalForm], {0.01, 0}, {}}, {1.1, 
               FormBox["\"\"", TraditionalForm], {0.01, 0}, {}}, {1.15, 
               FormBox["\"\"", TraditionalForm], {0.01, 0}, {}}, {
              1.2500000000000002`, 
               FormBox["\"\"", TraditionalForm], {0.01, 0}, {}}, {
              1.3000000000000003`, 
               FormBox["\"\"", TraditionalForm], {0.01, 0}, {}}, {1.35, 
               FormBox["\"\"", TraditionalForm], {0.01, 0}, {}}, {
              1.4500000000000002`, 
               FormBox["\"\"", TraditionalForm], {0.01, 0}, {}}}, {{0., 
               FormBox["\"0.0\"", TraditionalForm], {0.02, 0}, {}}, {0.2, 
               FormBox["\"0.2\"", TraditionalForm], {0.02, 0}, {}}, {0.4, 
               FormBox["\"0.4\"", TraditionalForm], {0.02, 0}, {}}, {
              0.6000000000000001, 
               FormBox["\"0.6\"", TraditionalForm], {0.02, 0}, {}}, {0.8, 
               FormBox["\"0.8\"", TraditionalForm], {0.02, 0}, {}}, {1., 
               FormBox["\"1.0\"", TraditionalForm], {0.02, 0}, {}}, {
              1.2000000000000002`, 
               FormBox["\"1.2\"", TraditionalForm], {0.02, 0}, {}}, {
              1.4000000000000001`, 
               FormBox["\"1.4\"", TraditionalForm], {0.02, 0}, {}}, {0.05, 
               FormBox["\"\"", TraditionalForm], {0.01, 0}, {}}, {0.1, 
               FormBox["\"\"", TraditionalForm], {0.01, 0}, {}}, {
              0.15000000000000002`, 
               FormBox["\"\"", TraditionalForm], {0.01, 0}, {}}, {0.25, 
               FormBox["\"\"", TraditionalForm], {0.01, 0}, {}}, {
              0.30000000000000004`, 
               FormBox["\"\"", TraditionalForm], {0.01, 0}, {}}, {
              0.35000000000000003`, 
               FormBox["\"\"", TraditionalForm], {0.01, 0}, {}}, {0.45, 
               FormBox["\"\"", TraditionalForm], {0.01, 0}, {}}, {0.5, 
               FormBox["\"\"", TraditionalForm], {0.01, 0}, {}}, {0.55, 
               FormBox["\"\"", TraditionalForm], {0.01, 0}, {}}, {
              0.6500000000000001, 
               FormBox["\"\"", TraditionalForm], {0.01, 0}, {}}, {
              0.7000000000000001, 
               FormBox["\"\"", TraditionalForm], {0.01, 0}, {}}, {
              0.7500000000000001, 
               FormBox["\"\"", TraditionalForm], {0.01, 0}, {}}, {
              0.8500000000000001, 
               FormBox["\"\"", TraditionalForm], {0.01, 0}, {}}, {0.9, 
               FormBox["\"\"", TraditionalForm], {0.01, 0}, {}}, {
              0.9500000000000001, 
               FormBox["\"\"", TraditionalForm], {0.01, 0}, {}}, {1.05, 
               FormBox["\"\"", TraditionalForm], {0.01, 0}, {}}, {1.1, 
               FormBox["\"\"", TraditionalForm], {0.01, 0}, {}}, {1.15, 
               FormBox["\"\"", TraditionalForm], {0.01, 0}, {}}, {
              1.2500000000000002`, 
               FormBox["\"\"", TraditionalForm], {0.01, 0}, {}}, {
              1.3000000000000003`, 
               FormBox["\"\"", TraditionalForm], {0.01, 0}, {}}, {1.35, 
               FormBox["\"\"", TraditionalForm], {0.01, 0}, {}}, {
              1.4500000000000002`, 
               FormBox["\"\"", TraditionalForm], {0.01, 0}, {}}}}}, 
          FrameTicksStyle -> 12, GridLines -> {None, None}, GridLinesStyle -> 
          Directive[
            GrayLevel[0.5, 0.4]], ImageSize -> 250, 
          Method -> {
           "DefaultBoundaryStyle" -> Automatic, 
            "DefaultGraphicsInteraction" -> {
             "Version" -> 1.2, "TrackMousePosition" -> {True, False}, 
              "Effects" -> {
               "Highlight" -> {"ratio" -> 2}, 
                "HighlightPoint" -> {"ratio" -> 2}, 
                "Droplines" -> {
                 "freeformCursorMode" -> True, 
                  "placement" -> {"x" -> "All", "y" -> "None"}}}}, 
            "DefaultMeshStyle" -> AbsolutePointSize[6], "ScalingFunctions" -> 
            None, "CoordinatesToolOptions" -> {"DisplayFunction" -> ({
                (Identity[#]& )[
                 Part[#, 1]], 
                (Identity[#]& )[
                 Part[#, 2]]}& ), "CopiedValueFunction" -> ({
                (Identity[#]& )[
                 Part[#, 1]], 
                (Identity[#]& )[
                 Part[#, 2]]}& )}}, PlotRange -> {{0, 1.51}, {0, 1.51}}, 
          PlotRangeClipping -> True, 
          PlotRangePadding -> {{Automatic, Automatic}, {
            Automatic, Automatic}}, Ticks -> {Automatic, Automatic}}], 
        InterpretTemplate[Legended[
          Graphics[{{{{{}, {}, 
               Annotation[{
                 Directive[
                  Opacity[1.], 
                  AbsoluteThickness[1.6], 
                  GrayLevel[0], 
                  Dashing[{Small, Small}]], 
                 Line[CompressedData["
1:eJxTTMoPSmViYGDQBWIQ7ZX64uKBl6l2MJrFWargvqSLPYw2nj9jzmbJEDjt
ffb6prmSKXA6POX73kmSJXD6rn67c69kC5xeIOrf1iU5BU43cmxW75RcAqcj
Iheu//BxC5zm/t8Y4y63H06rBr57cbj7CJwuP2dpP+PLSTgtvkXwHiPjeTi9
7ZHzmfM2l+D0oay50pFvrsDpr2q2/Gtzr8Nppp+rBaRVb8Fps/8J24LX3YHT
Z1pMzh3Tug+n5Se8/rny3QM4/fr7/XtXDR7B6SWvdp/i63sMp/lkl79/8uQJ
nO7J3Jq2QOUZnP7msPpJRv1zOF1idGSL2OEXcPr+uiPdFxVfwenfWVdma1a9
htPajuz/0na/gdPuixTTN4q/g9PlsvFKD2Pew2mdN6Hc130/wGlh/g8cR34h
aJb9s9crz/kIp7NNdt/k9P4Ep1d7Ji3Y9w1Bf30tJfBs2mc4vTXYnXmKyxc4
Xe/ROn/LMwSteNfrxuLWr3DayrxliqTRNzgdI3f+J+NlBP31VO+jgsbvcHoG
S1xJkMoPOK0Z03/oqwaCBgC/wm+k
                  "]]}, "Charting`Private`Tag$19733#1"]}}, {}}, {{}, {{{
                Directive[
                 PointSize[0.009166666666666668], 
                 AbsoluteThickness[1.6], 
                 RGBColor[0.560181, 0.691569, 0.194885], 
                 Opacity[0.9]], 
                GeometricTransformation[
                 Inset[
                  Style[
                   Graphics[{
                    EdgeForm[{
                    Thickness[Tiny], 
                    Opacity[0.9], 
                    GrayLevel[0]}], 
                    Disk[{0, 0}, 0.1]}], 
                   GraphicsBoxOptions -> {DefaultBaseStyle -> Directive[
                    PointSize[0.009166666666666668], 
                    AbsoluteThickness[1.6], 
                    RGBColor[0.560181, 0.691569, 0.194885], 
                    Opacity[0.9]]}], {0., 0.}, Automatic, 
                  Scaled[0.035]], CompressedData["
1:eJxTTMoPSmVmYGBQBmJGIGYC4qdL5Ou+3Hpqf+BGsFyS3hv7G6uybrzIfWPP
zqH5LnvmB3vVuBzRpc/f2fuIWTp4FH62twhz2MXR+ch+4wlGp67fj+wPrn50
ccrqZ/YHofr3m0xYevfOK/uC+NMpE5nf2EfZrHVeFvLR3qrpUs6uj5/tLy/8
7/rr2id7PkPxKNZj7+wfKLyfcGLxa/ur5zmzK9K/2If971xs4vfE/gxQd4vI
c3sZlf1XtRM+2PtEHLZePP2Vvd11jeJeicf2INuj1B7bR7MdXRuX+tZe+p7k
3hD75/Z5axa0Xcx8ZV8ItX/jT/m1rNdf2Ic/YVA8WvvUfmLoVePlX95D/ffG
vi7xjMvcbW/sG0DOe//W/td7raJ9DK/tIdY9t+e7fKfpZcFz+0T/yo6dFx7Z
ay2a/bjX4qE9azJI4IG9S860RRuOvbbX28LVY/v0of2vvmcrPxg+sL/wPfjx
0tl37P1UT67hFHgKN684KWvmtXOP7XWKGiY82vfMPuXo8ZVmX1/A+fK3k97P
qXhuv/vj+7XKGk/tC8NnruzOfWR/3793ep7QZfs5jH/61pY/s7cBC1yyF1rp
6XrM8q39RaXbP+uyHthnpjL/cTr63r6G59zxBzVP7I89rBX4zPvYfrnNkZgM
0Rf2NxJL3qn6PbevFlnn/rDqgf39FplrzPIP7ee9X37M2/yi/SS2BrP6ua/t
Mye+rbE3vWevX/hY+I3kA/sOsZvnvgfftgcAkKEnlQ==
                 "]]}, {
                Directive[
                 PointSize[0.009166666666666668], 
                 AbsoluteThickness[1.6], 
                 RGBColor[0.560181, 0.691569, 0.194885], 
                 Opacity[0.9]], 
                GeometricTransformation[
                 Inset[
                  Style[
                   Graphics[{
                    EdgeForm[{
                    Thickness[Tiny], 
                    Opacity[0.9], 
                    GrayLevel[0]}], 
                    Polygon[{{Rational[1, 2] 3^Rational[1, 2], 
                    Rational[-1, 2]}, {0, 1}, {
                    Rational[-1, 2] 3^Rational[1, 2], 
                    Rational[-1, 2]}}]}], 
                   GraphicsBoxOptions -> {DefaultBaseStyle -> Directive[
                    PointSize[0.009166666666666668], 
                    AbsoluteThickness[1.6], 
                    RGBColor[0.560181, 0.691569, 0.194885], 
                    Opacity[0.9]]}], {0., 0.}, Automatic, 
                  Scaled[0.04]], CompressedData["
1:eJw9UmtIk1EYnpl4SQzUcJpN7SLmBcWQInFPYWU/zGah1CgSzWpaOc28LLIb
FmxUppVKxcxrK9LKUmuxsixvqaU2c2667dv37fNCgmTJpMs3se/lvD+ec55z
3ud9n+OXnLEn1ZbD4YQzacPkEiYFlU3dDl3j+PnRwd8SOY7wYwOmSMUkLNKG
OWkDjZn+wgNNjiSLcwxU254yGntbeIWT8XrEXJHtt11KIcASuT8kwwQXkVjE
vWeGz5oyevowiUrtL+HDWQN8GHYLjwRf1vDO4a8JvZ+soUWxX+BqUm8Gtz7G
IHGnUH2oKH0+iwJnIWh0NBcllN4dR7DKGKQyEjg1n57Jc6fBdxqqEkcZId3V
mvdEQrDvR39Org8TGNn6sSvJ/K8fKBASd6aCBrlHp5N0x0j0F52SH9yixVxQ
pnNWsglusT9ynwkpVKmy1a6BBOJq/Mx8pR65EeZVm3Qkwr6MdablE/C1FJQF
XzOhUTjKbd02hprCGxvt7+sR3Xs2x+apAfGeArGI2W+vtVbQgU5RHOkRE6gW
RzGKv0FVGcsjdxihbToxwiy41d6ZbEoyoIS7NNElRINbobt2yG0pWNGze0M4
k/HA9fFdM4uzvl2olT7S4Y3cK1S3Vo1azaPmfcx8/58H32yNV/xhfGDQdJ0a
LSk7/c93TrD9bO65GMRXTrF6neU8s7eGRIJX1vfGZXqIOmtobw89e1+dfb1t
VjbO6q1Yrqn02DrK6m0vnxR6jlIIWfQnUxGXsoKZ57m019kl3EFYPuKlcj3B
zt/Xbvbdkis0FuxzMqOxnKMc1JI46Xrpbdf9r5gIuh3Qd9XE8vsk/KvFdUZE
bLAGgYQj6+K680ZY/vbS1Mt2fSQSF/UTAmevLwPDeGX9ni2jCJ6qr1BW6PGi
I0cl9xrC+t/hu0eix7BNdtw8rxhGQfWM/WnGn83PrYR+NMa8dyxm/Pnf/z/g
apvx
                 "]]}, {
                Directive[
                 PointSize[0.009166666666666668], 
                 AbsoluteThickness[1.6], 
                 RGBColor[0.880722, 0.611041, 0.142051], 
                 Opacity[0.9]], 
                GeometricTransformation[
                 Inset[
                  Style[
                   Graphics[{
                    EdgeForm[{
                    Thickness[Tiny], 
                    Opacity[0.9], 
                    GrayLevel[0]}], 
                    Disk[{0, 0}, 0.1]}], 
                   GraphicsBoxOptions -> {DefaultBaseStyle -> Directive[
                    PointSize[0.009166666666666668], 
                    AbsoluteThickness[1.6], 
                    RGBColor[0.880722, 0.611041, 0.142051], 
                    Opacity[0.9]]}], {0., 0.}, Automatic, 
                  Scaled[0.035]], {{{0.7070916807308983, 
                 0.7447735191637629}}, {{0.6737279056937557, 
                 0.7369337979094077}}, {{0.8191669135662365, 
                 0.7787456445993028}}, {{1.2784452526536885`, 
                 1.2778745644599303`}}, {{1.003898401682255, 
                 1.136759581881533}}, {{1.1718851850538285`, 
                 0.8440766550522648}}, {{1.0196076044407025`, 
                 0.880662020905923}}, {{1.2178032133786816`, 
                 0.6454703832752613}}, {{0.9967472162869565, 
                 1.0270034843205573`}}, {{0.6688365479666656, 
                 0.6454703832752613}}}]}, {
                Directive[
                 PointSize[0.009166666666666668], 
                 AbsoluteThickness[1.6], 
                 RGBColor[0.880722, 0.611041, 0.142051], 
                 Opacity[0.9]], 
                GeometricTransformation[
                 Inset[
                  Style[
                   Graphics[{
                    EdgeForm[{
                    Thickness[Tiny], 
                    Opacity[0.9], 
                    GrayLevel[0]}], 
                    Polygon[{{Rational[1, 2] 3^Rational[1, 2], 
                    Rational[-1, 2]}, {0, 1}, {
                    Rational[-1, 2] 3^Rational[1, 2], 
                    Rational[-1, 2]}}]}], 
                   GraphicsBoxOptions -> {DefaultBaseStyle -> Directive[
                    PointSize[0.009166666666666668], 
                    AbsoluteThickness[1.6], 
                    RGBColor[0.880722, 0.611041, 0.142051], 
                    Opacity[0.9]]}], {0., 0.}, Automatic, 
                  Scaled[0.04]], CompressedData["
1:eJw9U3tQVGUUXwNaHsIQgsS27aZWu6gQE6tmBD+QeLgTAoGDiESDMkzESPJM
80EDOIlKayAY2mCBjRu2NGiWLNEkL2GIILCFAZd9773LvmCXRBjG7jrbPTPn
j2++757ze91NuUXv57kwGIx4qtdR/RzVGTONqNOr8cJ79orOgzpYbL/fFck0
YDwrAj8ok+8lzajhkpv20YN7etjk5V1KoRmDGSf7M06aYNwV99vkOwS0s/mB
vlcNGCJSBAH5Bvjsfjzt1qdDxXB0kburEftZxebbXgqwpK/+WM0jwd1yhbAc
0cKtplmY0EzAmvorp2aeRLf7k88kqUb8O+D++koEdf7U1/crNxNGRxw1C5mF
/XR+hZova/0k0lOPmNALm2eGleCvRGSGFGnQ+eZY6ec2Bd52rP9ehWV3hXTi
nBYeZSnMshQ9DgsCl4L9CKzUdizXdhDwuxTK21KjoflL/4w8FRRK0ueeNOHO
tX4tjbc5ZyNv/5oem/RR0sopDeJifCK5RxeREDY+N1SwAGbmHUaDxIwusUAz
m29B/4mAl7mnTehb4h/68v4CIuTqpCqvBUyISlqyo41ITi0THSi1YoZC+7do
HkMX4/MmLSb0P3tvghfPnh5+cwG7Lp+9tmpUYTR4vP40k6S/f+qx8S7zqIrm
v54d4CHfY6LxNRw/K7uWpsSewq3eux8rIS4WviIQmmj/5DnBMdOdamylti3x
NTgo/odXXWFBb/3DxQF3MzSchu9i9VZ0V06lUxaikdsuSF9vhPW21xdJN0hE
9ZWw20/ZEO3pMESFLJfuN2o+MGCDU79DXa7ynBCS9ld0JqrYj2XCT8sOA+bw
4Zyhl3NMR+cL3/o/UZ+30vtjawPG3wrS0nxWj/TcEVtJDFJqlbQ8wvahUm6c
ncA2J/6HO0cq+YcJen7eZvvEsTqS9nts8vmVptfM2HfDMVEB6fV4Q9ugjs57
YGB0k8cfVoQ77DyuRkf21xsuFWgR5eTH8q4Wc+YM6HPuZx9oC7H3GhDmfM9j
i7IyYkkMO+Kb+QgXBmyt3utIUD+HMHZUi+zr3OzlMQX2Kk/4SxKUMI8lRn2z
VwdPZ54TLYm30rM0COlRbetRqSEmGiT+dg24NfOUglowA5teKhvR0/fn7k/F
1FL5P1PQXVr/4iQqmK75Air/754v1K+Kp7FvUV7VdUuDHeGOUqMqvZCzVG6h
8e4I++Vj03YSnU69iEY7vy7IhJ8flPe0sGRg/ZV/c+0iSfPXKyRWH0q///l7
uHBWrzJIpDnsTVUgdyzZ2E7xa6PYyFqn8B9zg0L+
                 "]]}}, {{
                Directive[
                 PointSize[0.009166666666666668], 
                 AbsoluteThickness[1.6], 
                 RGBColor[0.560181, 0.691569, 0.194885], 
                 Opacity[0.9]]}, {
                Directive[
                 PointSize[0.009166666666666668], 
                 AbsoluteThickness[1.6], 
                 RGBColor[0.560181, 0.691569, 0.194885], 
                 Opacity[0.9]]}, {
                Directive[
                 PointSize[0.009166666666666668], 
                 AbsoluteThickness[1.6], 
                 RGBColor[0.880722, 0.611041, 0.142051], 
                 Opacity[0.9]]}, {
                Directive[
                 PointSize[0.009166666666666668], 
                 AbsoluteThickness[1.6], 
                 RGBColor[0.880722, 0.611041, 0.142051], 
                 Opacity[
                 0.9]]}, {}, {}, {}, {}, {}, {}, {}, {}, {}, {}, {}, {}, {}}, \
{{
                Directive[
                 PointSize[0.009166666666666668], 
                 AbsoluteThickness[1.6], 
                 RGBColor[0.560181, 0.691569, 0.194885], 
                 Opacity[0.9]]}, {
                Directive[
                 PointSize[0.009166666666666668], 
                 AbsoluteThickness[1.6], 
                 RGBColor[0.560181, 0.691569, 0.194885], 
                 Opacity[0.9]]}, {
                Directive[
                 PointSize[0.009166666666666668], 
                 AbsoluteThickness[1.6], 
                 RGBColor[0.880722, 0.611041, 0.142051], 
                 Opacity[0.9]]}, {
                Directive[
                 PointSize[0.009166666666666668], 
                 AbsoluteThickness[1.6], 
                 RGBColor[0.880722, 0.611041, 0.142051], 
                 Opacity[
                 0.9]]}, {}, {}, {}, {}, {}, {}, {}, {}, {}, {}, {}, {}, \
{}}}, {{}, {}}}}, {
           DisplayFunction -> Identity, Ticks -> {Automatic, Automatic}, 
            AxesOrigin -> {0, 0}, 
            FrameTicks -> {{{{0., "0.0", {0.02, 0}, {}}, {
                0.2, "0.2", {0.02, 0}, {}}, {0.4, "0.4", {0.02, 0}, {}}, {
                0.6000000000000001, "0.6", {0.02, 0}, {}}, {
                0.8, "0.8", {0.02, 0}, {}}, {1., "1.0", {0.02, 0}, {}}, {
                1.2000000000000002`, "1.2", {0.02, 0}, {}}, {
                1.4000000000000001`, "1.4", {0.02, 0}, {}}, {
                0.05, "", {0.01, 0}, {}}, {0.1, "", {0.01, 0}, {}}, {
                0.15000000000000002`, "", {0.01, 0}, {}}, {
                0.25, "", {0.01, 0}, {}}, {
                0.30000000000000004`, "", {0.01, 0}, {}}, {
                0.35000000000000003`, "", {0.01, 0}, {}}, {
                0.45, "", {0.01, 0}, {}}, {0.5, "", {0.01, 0}, {}}, {
                0.55, "", {0.01, 0}, {}}, {
                0.6500000000000001, "", {0.01, 0}, {}}, {
                0.7000000000000001, "", {0.01, 0}, {}}, {
                0.7500000000000001, "", {0.01, 0}, {}}, {
                0.8500000000000001, "", {0.01, 0}, {}}, {
                0.9, "", {0.01, 0}, {}}, {
                0.9500000000000001, "", {0.01, 0}, {}}, {
                1.05, "", {0.01, 0}, {}}, {1.1, "", {0.01, 0}, {}}, {
                1.15, "", {0.01, 0}, {}}, {
                1.2500000000000002`, "", {0.01, 0}, {}}, {
                1.3000000000000003`, "", {0.01, 0}, {}}, {
                1.35, "", {0.01, 0}, {}}, {
                1.4500000000000002`, "", {0.01, 0}, {}}}, {{
                0., "0.0", {0.02, 0}, {}}, {0.2, "0.2", {0.02, 0}, {}}, {
                0.4, "0.4", {0.02, 0}, {}}, {
                0.6000000000000001, "0.6", {0.02, 0}, {}}, {
                0.8, "0.8", {0.02, 0}, {}}, {1., "1.0", {0.02, 0}, {}}, {
                1.2000000000000002`, "1.2", {0.02, 0}, {}}, {
                1.4000000000000001`, "1.4", {0.02, 0}, {}}, {
                0.05, "", {0.01, 0}, {}}, {0.1, "", {0.01, 0}, {}}, {
                0.15000000000000002`, "", {0.01, 0}, {}}, {
                0.25, "", {0.01, 0}, {}}, {
                0.30000000000000004`, "", {0.01, 0}, {}}, {
                0.35000000000000003`, "", {0.01, 0}, {}}, {
                0.45, "", {0.01, 0}, {}}, {0.5, "", {0.01, 0}, {}}, {
                0.55, "", {0.01, 0}, {}}, {
                0.6500000000000001, "", {0.01, 0}, {}}, {
                0.7000000000000001, "", {0.01, 0}, {}}, {
                0.7500000000000001, "", {0.01, 0}, {}}, {
                0.8500000000000001, "", {0.01, 0}, {}}, {
                0.9, "", {0.01, 0}, {}}, {
                0.9500000000000001, "", {0.01, 0}, {}}, {
                1.05, "", {0.01, 0}, {}}, {1.1, "", {0.01, 0}, {}}, {
                1.15, "", {0.01, 0}, {}}, {
                1.2500000000000002`, "", {0.01, 0}, {}}, {
                1.3000000000000003`, "", {0.01, 0}, {}}, {
                1.35, "", {0.01, 0}, {}}, {
                1.4500000000000002`, "", {0.01, 0}, {}}}}, {{{
                0., "0.0", {0.02, 0}, {}}, {0.2, "0.2", {0.02, 0}, {}}, {
                0.4, "0.4", {0.02, 0}, {}}, {
                0.6000000000000001, "0.6", {0.02, 0}, {}}, {
                0.8, "0.8", {0.02, 0}, {}}, {1., "1.0", {0.02, 0}, {}}, {
                1.2000000000000002`, "1.2", {0.02, 0}, {}}, {
                1.4000000000000001`, "1.4", {0.02, 0}, {}}, {
                0.05, "", {0.01, 0}, {}}, {0.1, "", {0.01, 0}, {}}, {
                0.15000000000000002`, "", {0.01, 0}, {}}, {
                0.25, "", {0.01, 0}, {}}, {
                0.30000000000000004`, "", {0.01, 0}, {}}, {
                0.35000000000000003`, "", {0.01, 0}, {}}, {
                0.45, "", {0.01, 0}, {}}, {0.5, "", {0.01, 0}, {}}, {
                0.55, "", {0.01, 0}, {}}, {
                0.6500000000000001, "", {0.01, 0}, {}}, {
                0.7000000000000001, "", {0.01, 0}, {}}, {
                0.7500000000000001, "", {0.01, 0}, {}}, {
                0.8500000000000001, "", {0.01, 0}, {}}, {
                0.9, "", {0.01, 0}, {}}, {
                0.9500000000000001, "", {0.01, 0}, {}}, {
                1.05, "", {0.01, 0}, {}}, {1.1, "", {0.01, 0}, {}}, {
                1.15, "", {0.01, 0}, {}}, {
                1.2500000000000002`, "", {0.01, 0}, {}}, {
                1.3000000000000003`, "", {0.01, 0}, {}}, {
                1.35, "", {0.01, 0}, {}}, {
                1.4500000000000002`, "", {0.01, 0}, {}}}, {{
                0., "0.0", {0.02, 0}, {}}, {0.2, "0.2", {0.02, 0}, {}}, {
                0.4, "0.4", {0.02, 0}, {}}, {
                0.6000000000000001, "0.6", {0.02, 0}, {}}, {
                0.8, "0.8", {0.02, 0}, {}}, {1., "1.0", {0.02, 0}, {}}, {
                1.2000000000000002`, "1.2", {0.02, 0}, {}}, {
                1.4000000000000001`, "1.4", {0.02, 0}, {}}, {
                0.05, "", {0.01, 0}, {}}, {0.1, "", {0.01, 0}, {}}, {
                0.15000000000000002`, "", {0.01, 0}, {}}, {
                0.25, "", {0.01, 0}, {}}, {
                0.30000000000000004`, "", {0.01, 0}, {}}, {
                0.35000000000000003`, "", {0.01, 0}, {}}, {
                0.45, "", {0.01, 0}, {}}, {0.5, "", {0.01, 0}, {}}, {
                0.55, "", {0.01, 0}, {}}, {
                0.6500000000000001, "", {0.01, 0}, {}}, {
                0.7000000000000001, "", {0.01, 0}, {}}, {
                0.7500000000000001, "", {0.01, 0}, {}}, {
                0.8500000000000001, "", {0.01, 0}, {}}, {
                0.9, "", {0.01, 0}, {}}, {
                0.9500000000000001, "", {0.01, 0}, {}}, {
                1.05, "", {0.01, 0}, {}}, {1.1, "", {0.01, 0}, {}}, {
                1.15, "", {0.01, 0}, {}}, {
                1.2500000000000002`, "", {0.01, 0}, {}}, {
                1.3000000000000003`, "", {0.01, 0}, {}}, {
                1.35, "", {0.01, 0}, {}}, {
                1.4500000000000002`, "", {0.01, 0}, {}}}}}, 
            GridLines -> {None, None}, DisplayFunction -> Identity, 
            PlotRangePadding -> {{0, 0}, {0, 0}}, PlotRangeClipping -> True, 
            ImagePadding -> All, DisplayFunction -> Identity, AspectRatio -> 
            1, Axes -> {True, True}, AxesLabel -> {None, None}, 
            AxesOrigin -> {0, 0}, DisplayFunction :> Identity, Epilog -> {
              Text[
               Style["A431NS Cell Line", FontFamily -> "Times", 15], {1.115, 
               0.25}], 
              Text[
               Style[
               "\!\(\*SuperscriptBox[\(R\), \(2\)]\)=0.9", FontFamily -> 
                "Times", 15], {1.12, 0.12}]}, 
            Frame -> {{True, False}, {True, False}}, FrameLabel -> {{
               Style[
               "Measured Fractional Activity", FontFamily -> "Times", 13], 
               None}, {
               Style[
               "Predicted Fractional Activity", FontFamily -> "Times", 13], 
               None}}, 
            FrameTicks -> {{{{0., "0.0", {0.02, 0}, {}}, {
                0.2, "0.2", {0.02, 0}, {}}, {0.4, "0.4", {0.02, 0}, {}}, {
                0.6000000000000001, "0.6", {0.02, 0}, {}}, {
                0.8, "0.8", {0.02, 0}, {}}, {1., "1.0", {0.02, 0}, {}}, {
                1.2000000000000002`, "1.2", {0.02, 0}, {}}, {
                1.4000000000000001`, "1.4", {0.02, 0}, {}}, {
                0.05, "", {0.01, 0}, {}}, {0.1, "", {0.01, 0}, {}}, {
                0.15000000000000002`, "", {0.01, 0}, {}}, {
                0.25, "", {0.01, 0}, {}}, {
                0.30000000000000004`, "", {0.01, 0}, {}}, {
                0.35000000000000003`, "", {0.01, 0}, {}}, {
                0.45, "", {0.01, 0}, {}}, {0.5, "", {0.01, 0}, {}}, {
                0.55, "", {0.01, 0}, {}}, {
                0.6500000000000001, "", {0.01, 0}, {}}, {
                0.7000000000000001, "", {0.01, 0}, {}}, {
                0.7500000000000001, "", {0.01, 0}, {}}, {
                0.8500000000000001, "", {0.01, 0}, {}}, {
                0.9, "", {0.01, 0}, {}}, {
                0.9500000000000001, "", {0.01, 0}, {}}, {
                1.05, "", {0.01, 0}, {}}, {1.1, "", {0.01, 0}, {}}, {
                1.15, "", {0.01, 0}, {}}, {
                1.2500000000000002`, "", {0.01, 0}, {}}, {
                1.3000000000000003`, "", {0.01, 0}, {}}, {
                1.35, "", {0.01, 0}, {}}, {
                1.4500000000000002`, "", {0.01, 0}, {}}}, {{
                0., "0.0", {0.02, 0}, {}}, {0.2, "0.2", {0.02, 0}, {}}, {
                0.4, "0.4", {0.02, 0}, {}}, {
                0.6000000000000001, "0.6", {0.02, 0}, {}}, {
                0.8, "0.8", {0.02, 0}, {}}, {1., "1.0", {0.02, 0}, {}}, {
                1.2000000000000002`, "1.2", {0.02, 0}, {}}, {
                1.4000000000000001`, "1.4", {0.02, 0}, {}}, {
                0.05, "", {0.01, 0}, {}}, {0.1, "", {0.01, 0}, {}}, {
                0.15000000000000002`, "", {0.01, 0}, {}}, {
                0.25, "", {0.01, 0}, {}}, {
                0.30000000000000004`, "", {0.01, 0}, {}}, {
                0.35000000000000003`, "", {0.01, 0}, {}}, {
                0.45, "", {0.01, 0}, {}}, {0.5, "", {0.01, 0}, {}}, {
                0.55, "", {0.01, 0}, {}}, {
                0.6500000000000001, "", {0.01, 0}, {}}, {
                0.7000000000000001, "", {0.01, 0}, {}}, {
                0.7500000000000001, "", {0.01, 0}, {}}, {
                0.8500000000000001, "", {0.01, 0}, {}}, {
                0.9, "", {0.01, 0}, {}}, {
                0.9500000000000001, "", {0.01, 0}, {}}, {
                1.05, "", {0.01, 0}, {}}, {1.1, "", {0.01, 0}, {}}, {
                1.15, "", {0.01, 0}, {}}, {
                1.2500000000000002`, "", {0.01, 0}, {}}, {
                1.3000000000000003`, "", {0.01, 0}, {}}, {
                1.35, "", {0.01, 0}, {}}, {
                1.4500000000000002`, "", {0.01, 0}, {}}}}, {{{
                0., "0.0", {0.02, 0}, {}}, {0.2, "0.2", {0.02, 0}, {}}, {
                0.4, "0.4", {0.02, 0}, {}}, {
                0.6000000000000001, "0.6", {0.02, 0}, {}}, {
                0.8, "0.8", {0.02, 0}, {}}, {1., "1.0", {0.02, 0}, {}}, {
                1.2000000000000002`, "1.2", {0.02, 0}, {}}, {
                1.4000000000000001`, "1.4", {0.02, 0}, {}}, {
                0.05, "", {0.01, 0}, {}}, {0.1, "", {0.01, 0}, {}}, {
                0.15000000000000002`, "", {0.01, 0}, {}}, {
                0.25, "", {0.01, 0}, {}}, {
                0.30000000000000004`, "", {0.01, 0}, {}}, {
                0.35000000000000003`, "", {0.01, 0}, {}}, {
                0.45, "", {0.01, 0}, {}}, {0.5, "", {0.01, 0}, {}}, {
                0.55, "", {0.01, 0}, {}}, {
                0.6500000000000001, "", {0.01, 0}, {}}, {
                0.7000000000000001, "", {0.01, 0}, {}}, {
                0.7500000000000001, "", {0.01, 0}, {}}, {
                0.8500000000000001, "", {0.01, 0}, {}}, {
                0.9, "", {0.01, 0}, {}}, {
                0.9500000000000001, "", {0.01, 0}, {}}, {
                1.05, "", {0.01, 0}, {}}, {1.1, "", {0.01, 0}, {}}, {
                1.15, "", {0.01, 0}, {}}, {
                1.2500000000000002`, "", {0.01, 0}, {}}, {
                1.3000000000000003`, "", {0.01, 0}, {}}, {
                1.35, "", {0.01, 0}, {}}, {
                1.4500000000000002`, "", {0.01, 0}, {}}}, {{
                0., "0.0", {0.02, 0}, {}}, {0.2, "0.2", {0.02, 0}, {}}, {
                0.4, "0.4", {0.02, 0}, {}}, {
                0.6000000000000001, "0.6", {0.02, 0}, {}}, {
                0.8, "0.8", {0.02, 0}, {}}, {1., "1.0", {0.02, 0}, {}}, {
                1.2000000000000002`, "1.2", {0.02, 0}, {}}, {
                1.4000000000000001`, "1.4", {0.02, 0}, {}}, {
                0.05, "", {0.01, 0}, {}}, {0.1, "", {0.01, 0}, {}}, {
                0.15000000000000002`, "", {0.01, 0}, {}}, {
                0.25, "", {0.01, 0}, {}}, {
                0.30000000000000004`, "", {0.01, 0}, {}}, {
                0.35000000000000003`, "", {0.01, 0}, {}}, {
                0.45, "", {0.01, 0}, {}}, {0.5, "", {0.01, 0}, {}}, {
                0.55, "", {0.01, 0}, {}}, {
                0.6500000000000001, "", {0.01, 0}, {}}, {
                0.7000000000000001, "", {0.01, 0}, {}}, {
                0.7500000000000001, "", {0.01, 0}, {}}, {
                0.8500000000000001, "", {0.01, 0}, {}}, {
                0.9, "", {0.01, 0}, {}}, {
                0.9500000000000001, "", {0.01, 0}, {}}, {
                1.05, "", {0.01, 0}, {}}, {1.1, "", {0.01, 0}, {}}, {
                1.15, "", {0.01, 0}, {}}, {
                1.2500000000000002`, "", {0.01, 0}, {}}, {
                1.3000000000000003`, "", {0.01, 0}, {}}, {
                1.35, "", {0.01, 0}, {}}, {
                1.4500000000000002`, "", {0.01, 0}, {}}}}}, FrameTicksStyle -> 
            12, GridLines -> {None, None}, GridLinesStyle -> Directive[
              GrayLevel[0.5, 0.4]], ImageSize -> 250, 
            Method -> {
             "DefaultBoundaryStyle" -> Automatic, 
              "DefaultGraphicsInteraction" -> {
               "Version" -> 1.2, "TrackMousePosition" -> {True, False}, 
                "Effects" -> {
                 "Highlight" -> {"ratio" -> 2}, 
                  "HighlightPoint" -> {"ratio" -> 2}, 
                  "Droplines" -> {
                   "freeformCursorMode" -> True, 
                    "placement" -> {"x" -> "All", "y" -> "None"}}}}, 
              "DefaultMeshStyle" -> AbsolutePointSize[6], "ScalingFunctions" -> 
              None, "CoordinatesToolOptions" -> {"DisplayFunction" -> ({
                  (Identity[#]& )[
                   Part[#, 1]], 
                  (Identity[#]& )[
                   Part[#, 2]]}& ), "CopiedValueFunction" -> ({
                  (Identity[#]& )[
                   Part[#, 1]], 
                  (Identity[#]& )[
                   Part[#, 2]]}& )}}, PlotRange -> {{0, 1.51}, {0, 1.51}}, 
            PlotRangeClipping -> True, 
            PlotRangePadding -> {{Automatic, Automatic}, {
              Automatic, Automatic}}, Ticks -> {Automatic, Automatic}}], 
          Placed[
           Unevaluated[
            PointLegend[{
              RGBColor[0.560181, 0.691569, 0.194885], 
              RGBColor[0.880722, 0.611041, 0.142051]}, {
              Style[
              "Distinct epitopes (2 Abs/3 Abs)", FontFamily -> "Times", 11], 
              Style[
              "Overlapping epitopes (2 Abs/3 Abs)", FontFamily -> "Times", 
               11]}, Joined -> {False, False, False, False}, LabelStyle -> {},
              LegendFunction -> $CellContext`frameOpaque, LegendLayout -> 
             "Column", LegendMargins -> {{3, 2}, {0, -1}}, LegendMarkers -> {
               Graphics[{
                 EdgeForm[{
                   Thickness[Medium], 
                   GrayLevel[0]}], {
                  Circle[{0, 0}, 0.1], 
                  Thickness[Tiny], {
                   GrayLevel[0], 
                   Line[{{0.15, -0.1}, {0.19, 0.1}}]}, 
                  Triangle[{{0.23, -0.1}, {0.43, -0.1}, {0.33, 0.1}}]}, 
                 Disk[{0, 0}, 0.1]}], 0.03}, LegendMarkerSize -> 20, 
             Spacings -> {0.2, -0.6}]], 
           Scaled[{{0.52, 0.91}, {0.5, 0.5}}], Identity]]& ], Editable -> 
        True, Selectable -> True, SelectWithContents -> False, AutoDelete -> 
        True],StyleBox[
       "\"A\"", FontFamily -> "Times", 20, Bold, StripOnInput -> False]},
      "Labeled",
      DisplayFunction->(GridBox[{{
          
          ItemBox[#2, Alignment -> {Left, Inherited}, DefaultBaseStyle -> 
           "LabeledLabel"]}, {
          TagBox[
           ItemBox[
            PaneBox[
             TagBox[#, "SkipImageSizeLevel"], Alignment -> {Center, Baseline},
              BaselinePosition -> Baseline], DefaultBaseStyle -> "Labeled"], 
           "SkipImageSizeLevel"]}}, 
        GridBoxAlignment -> {"Columns" -> {{Center}}, "Rows" -> {{Center}}}, 
        AutoDelete -> False, 
        GridBoxItemSize -> {
         "Columns" -> {{Automatic}}, "Rows" -> {{Automatic}}}, 
        BaselinePosition -> {2, 1}]& ),
      InterpretationFunction->(RowBox[{"Labeled", "[", 
         RowBox[{#, ",", #2, ",", 
           RowBox[{"{", 
             RowBox[{"{", 
               RowBox[{"Top", ",", "Left"}], "}"}], "}"}]}], "]"}]& )], 
     TemplateBox[{GraphicsBox[{{{{{}, {}, 
            TagBox[{
              Directive[
               Opacity[1.], 
               AbsoluteThickness[1.6], 
               GrayLevel[0], 
               Dashing[{Small, Small}]], 
              LineBox[CompressedData["
1:eJxTTMoPSmViYGDQBWIQ7ZX64uKBl6l2MJrFWargvqSLPYw2nj9jzmbJEDjt
ffb6prmSKXA6POX73kmSJXD6rn67c69kC5xeIOrf1iU5BU43cmxW75RcAqcj
Iheu//BxC5zm/t8Y4y63H06rBr57cbj7CJwuP2dpP+PLSTgtvkXwHiPjeTi9
7ZHzmfM2l+D0oay50pFvrsDpr2q2/Gtzr8Nppp+rBaRVb8Fps/8J24LX3YHT
Z1pMzh3Tug+n5Se8/rny3QM4/fr7/XtXDR7B6SWvdp/i63sMp/lkl79/8uQJ
nO7J3Jq2QOUZnP7msPpJRv1zOF1idGSL2OEXcPr+uiPdFxVfwenfWVdma1a9
htPajuz/0na/gdPuixTTN4q/g9PlsvFKD2Pew2mdN6Hc130/wGlh/g8cR34h
aJb9s9crz/kIp7NNdt/k9P4Ep1d7Ji3Y9w1Bf30tJfBs2mc4vTXYnXmKyxc4
Xe/ROn/LMwSteNfrxuLWr3DayrxliqTRNzgdI3f+J+NlBP31VO+jgsbvcHoG
S1xJkMoPOK0Z03/oqwaCBgC/wm+k
               "]]}, 
             Annotation[#, "Charting`Private`Tag$19874#1"]& ]}}, {}}, {{}, {{{
             Directive[
              PointSize[0.012833333333333334`], 
              AbsoluteThickness[1.6], 
              RGBColor[0.560181, 0.691569, 0.194885], 
              Opacity[0.9]], 
             GeometricTransformationBox[
              InsetBox[
               BoxData[
                FormBox[
                 StyleBox[
                  GraphicsBox[{
                    EdgeForm[{
                    Thickness[Tiny], 
                    Opacity[0.9], 
                    GrayLevel[0]}], 
                    DiskBox[{0, 0}, 0.1]}], 
                  GraphicsBoxOptions -> {DefaultBaseStyle -> Directive[
                    PointSize[0.012833333333333334`], 
                    AbsoluteThickness[1.6], 
                    RGBColor[0.560181, 0.691569, 0.194885], 
                    Opacity[0.9]]}, StripOnInput -> False], 
                 TraditionalForm]], {0., 0.}, Automatic, 
               Scaled[0.035]], CompressedData["
1:eJxTTMoPSmVmYGBQBmJGIGYC4oT4hBrLTVPtVYsaJjzat81+45olifaFW+zv
bcu9vS33tL2UkGSJgvMG+1OKz5xWHzhhPzN/htD96f32r79fE5ySttl+rYPi
y0caa+0bLnp/LT60y/7qj1vbea232XemXe6tz99r7xzvqZKSfMo+40vQ3zkb
Ptnb9206wfzviL2Cxtll0v+f2Sc63v/Lf+mQ/ez+gz8l5ry3f+N30GiT/hz7
2WD9a+1vBfpeiNp0xj5RbwtXj+1Tey3NrbmTAxbYH6zVnezKt8GecWc8Z43Z
Yfuv514s/WV50V6L34t5S98ue1OPwvjTKQftNddkfs/Zt8/+D9S9wR8+HiyZ
uM+eueSQ1D3Ju/ZWGz5HVihstQ+KOGy9ePote4lP/TO4SndA/XfY/pUz1+6n
6bvh4TN54rXn81un2E8C+3eV/Q2xZy4Hnxyxl2Pn0HyXfdLe7FZWwsmD0+3d
wfZvtL94+x7vlw+b7B/3xK2aL7zNPvHWLr7gt1vt/xmIR7EeW2evdWfl8pKH
e6Dhu8NeTNovpXz7AXvpuz+ALthi351mYz8jdbJ9HMi5e7fY53IotzzmXAkP
f+OYpsll04/bc3ptfnls/3F797e391QfOWS/abnNkZiMp/av5I9Jv7NaZG8H
NS/JebFd8eUD9kug8eXoou37x2imPUuyf2XHzg32S+w/C51ZftI+I3xRmWrW
dvvZ6jNUn2rPtdeF6gcAOI8elw==
              "]]}, {
             Directive[
              PointSize[0.012833333333333334`], 
              AbsoluteThickness[1.6], 
              RGBColor[0.880722, 0.611041, 0.142051], 
              Opacity[0.9]], 
             GeometricTransformationBox[
              InsetBox[
               BoxData[
                FormBox[
                 StyleBox[
                  GraphicsBox[{
                    EdgeForm[{
                    Thickness[Tiny], 
                    Opacity[0.9], 
                    GrayLevel[0]}], 
                    DiskBox[{0, 0}, 0.1]}], 
                  GraphicsBoxOptions -> {DefaultBaseStyle -> Directive[
                    PointSize[0.012833333333333334`], 
                    AbsoluteThickness[1.6], 
                    RGBColor[0.880722, 0.611041, 0.142051], 
                    Opacity[0.9]]}, StripOnInput -> False], 
                 TraditionalForm]], {0., 0.}, Automatic, 
               Scaled[0.035]], {{{0.09563954348318947, 
              0.10714285714285703`}}, {{0.11348169320318384`, 
              0.08101045296167217}}, {{0.1485451957818794, 
              0.0731707317073173}}, {{0.7610454990375202, 
              1.1628919860627176`}}, {{0.665480311721579, 
              0.8545296167247388}}, {{0.9141255709505147, 
              0.8675958188153311}}, {{0.6161559000905932, 
              0.78397212543554}}, {{0.8345751046123243, 
              0.4939024390243902}}, {{0.7045465758663761, 
              0.2874564459930309}}, {{0.11974860903515737`, 
              0.07578397212543583}}}]}}, {{
             Directive[
              PointSize[0.012833333333333334`], 
              AbsoluteThickness[1.6], 
              RGBColor[0.560181, 0.691569, 0.194885], 
              Opacity[0.9]]}, {
             Directive[
              PointSize[0.012833333333333334`], 
              AbsoluteThickness[1.6], 
              RGBColor[0.880722, 0.611041, 0.142051], 
              Opacity[0.9]]}, {}, {}, {}}, {{
             Directive[
              PointSize[0.012833333333333334`], 
              AbsoluteThickness[1.6], 
              RGBColor[0.560181, 0.691569, 0.194885], 
              Opacity[0.9]]}, {
             Directive[
              PointSize[0.012833333333333334`], 
              AbsoluteThickness[1.6], 
              RGBColor[0.880722, 0.611041, 0.142051], 
              Opacity[0.9]]}, {}, {}, {}}}, {{}, {}}}}, {
        DisplayFunction -> Identity, Ticks -> {Automatic, Automatic}, 
         AxesOrigin -> {0, 0}, FrameTicks -> {{{{0., 
              FormBox["\"0.0\"", TraditionalForm], {0.02, 0}, {}}, {0.2, 
              FormBox["\"0.2\"", TraditionalForm], {0.02, 0}, {}}, {0.4, 
              FormBox["\"0.4\"", TraditionalForm], {0.02, 0}, {}}, {
             0.6000000000000001, 
              FormBox["\"0.6\"", TraditionalForm], {0.02, 0}, {}}, {0.8, 
              FormBox["\"0.8\"", TraditionalForm], {0.02, 0}, {}}, {1., 
              FormBox["\"1.0\"", TraditionalForm], {0.02, 0}, {}}, {
             1.2000000000000002`, 
              FormBox["\"1.2\"", TraditionalForm], {0.02, 0}, {}}, {
             1.4000000000000001`, 
              FormBox["\"1.4\"", TraditionalForm], {0.02, 0}, {}}, {0.05, 
              FormBox["\"\"", TraditionalForm], {0.01, 0}, {}}, {0.1, 
              FormBox["\"\"", TraditionalForm], {0.01, 0}, {}}, {
             0.15000000000000002`, 
              FormBox["\"\"", TraditionalForm], {0.01, 0}, {}}, {0.25, 
              FormBox["\"\"", TraditionalForm], {0.01, 0}, {}}, {
             0.30000000000000004`, 
              FormBox["\"\"", TraditionalForm], {0.01, 0}, {}}, {
             0.35000000000000003`, 
              FormBox["\"\"", TraditionalForm], {0.01, 0}, {}}, {0.45, 
              FormBox["\"\"", TraditionalForm], {0.01, 0}, {}}, {0.5, 
              FormBox["\"\"", TraditionalForm], {0.01, 0}, {}}, {0.55, 
              FormBox["\"\"", TraditionalForm], {0.01, 0}, {}}, {
             0.6500000000000001, 
              FormBox["\"\"", TraditionalForm], {0.01, 0}, {}}, {
             0.7000000000000001, 
              FormBox["\"\"", TraditionalForm], {0.01, 0}, {}}, {
             0.7500000000000001, 
              FormBox["\"\"", TraditionalForm], {0.01, 0}, {}}, {
             0.8500000000000001, 
              FormBox["\"\"", TraditionalForm], {0.01, 0}, {}}, {0.9, 
              FormBox["\"\"", TraditionalForm], {0.01, 0}, {}}, {
             0.9500000000000001, 
              FormBox["\"\"", TraditionalForm], {0.01, 0}, {}}, {1.05, 
              FormBox["\"\"", TraditionalForm], {0.01, 0}, {}}, {1.1, 
              FormBox["\"\"", TraditionalForm], {0.01, 0}, {}}, {1.15, 
              FormBox["\"\"", TraditionalForm], {0.01, 0}, {}}, {
             1.2500000000000002`, 
              FormBox["\"\"", TraditionalForm], {0.01, 0}, {}}, {
             1.3000000000000003`, 
              FormBox["\"\"", TraditionalForm], {0.01, 0}, {}}, {1.35, 
              FormBox["\"\"", TraditionalForm], {0.01, 0}, {}}, {
             1.4500000000000002`, 
              FormBox["\"\"", TraditionalForm], {0.01, 0}, {}}}, {{0., 
              FormBox["\"0.0\"", TraditionalForm], {0.02, 0}, {}}, {0.2, 
              FormBox["\"0.2\"", TraditionalForm], {0.02, 0}, {}}, {0.4, 
              FormBox["\"0.4\"", TraditionalForm], {0.02, 0}, {}}, {
             0.6000000000000001, 
              FormBox["\"0.6\"", TraditionalForm], {0.02, 0}, {}}, {0.8, 
              FormBox["\"0.8\"", TraditionalForm], {0.02, 0}, {}}, {1., 
              FormBox["\"1.0\"", TraditionalForm], {0.02, 0}, {}}, {
             1.2000000000000002`, 
              FormBox["\"1.2\"", TraditionalForm], {0.02, 0}, {}}, {
             1.4000000000000001`, 
              FormBox["\"1.4\"", TraditionalForm], {0.02, 0}, {}}, {0.05, 
              FormBox["\"\"", TraditionalForm], {0.01, 0}, {}}, {0.1, 
              FormBox["\"\"", TraditionalForm], {0.01, 0}, {}}, {
             0.15000000000000002`, 
              FormBox["\"\"", TraditionalForm], {0.01, 0}, {}}, {0.25, 
              FormBox["\"\"", TraditionalForm], {0.01, 0}, {}}, {
             0.30000000000000004`, 
              FormBox["\"\"", TraditionalForm], {0.01, 0}, {}}, {
             0.35000000000000003`, 
              FormBox["\"\"", TraditionalForm], {0.01, 0}, {}}, {0.45, 
              FormBox["\"\"", TraditionalForm], {0.01, 0}, {}}, {0.5, 
              FormBox["\"\"", TraditionalForm], {0.01, 0}, {}}, {0.55, 
              FormBox["\"\"", TraditionalForm], {0.01, 0}, {}}, {
             0.6500000000000001, 
              FormBox["\"\"", TraditionalForm], {0.01, 0}, {}}, {
             0.7000000000000001, 
              FormBox["\"\"", TraditionalForm], {0.01, 0}, {}}, {
             0.7500000000000001, 
              FormBox["\"\"", TraditionalForm], {0.01, 0}, {}}, {
             0.8500000000000001, 
              FormBox["\"\"", TraditionalForm], {0.01, 0}, {}}, {0.9, 
              FormBox["\"\"", TraditionalForm], {0.01, 0}, {}}, {
             0.9500000000000001, 
              FormBox["\"\"", TraditionalForm], {0.01, 0}, {}}, {1.05, 
              FormBox["\"\"", TraditionalForm], {0.01, 0}, {}}, {1.1, 
              FormBox["\"\"", TraditionalForm], {0.01, 0}, {}}, {1.15, 
              FormBox["\"\"", TraditionalForm], {0.01, 0}, {}}, {
             1.2500000000000002`, 
              FormBox["\"\"", TraditionalForm], {0.01, 0}, {}}, {
             1.3000000000000003`, 
              FormBox["\"\"", TraditionalForm], {0.01, 0}, {}}, {1.35, 
              FormBox["\"\"", TraditionalForm], {0.01, 0}, {}}, {
             1.4500000000000002`, 
              FormBox["\"\"", TraditionalForm], {0.01, 0}, {}}}}, {{{0., 
              FormBox["\"0.0\"", TraditionalForm], {0.02, 0}, {}}, {0.2, 
              FormBox["\"0.2\"", TraditionalForm], {0.02, 0}, {}}, {0.4, 
              FormBox["\"0.4\"", TraditionalForm], {0.02, 0}, {}}, {
             0.6000000000000001, 
              FormBox["\"0.6\"", TraditionalForm], {0.02, 0}, {}}, {0.8, 
              FormBox["\"0.8\"", TraditionalForm], {0.02, 0}, {}}, {1., 
              FormBox["\"1.0\"", TraditionalForm], {0.02, 0}, {}}, {
             1.2000000000000002`, 
              FormBox["\"1.2\"", TraditionalForm], {0.02, 0}, {}}, {
             1.4000000000000001`, 
              FormBox["\"1.4\"", TraditionalForm], {0.02, 0}, {}}, {0.05, 
              FormBox["\"\"", TraditionalForm], {0.01, 0}, {}}, {0.1, 
              FormBox["\"\"", TraditionalForm], {0.01, 0}, {}}, {
             0.15000000000000002`, 
              FormBox["\"\"", TraditionalForm], {0.01, 0}, {}}, {0.25, 
              FormBox["\"\"", TraditionalForm], {0.01, 0}, {}}, {
             0.30000000000000004`, 
              FormBox["\"\"", TraditionalForm], {0.01, 0}, {}}, {
             0.35000000000000003`, 
              FormBox["\"\"", TraditionalForm], {0.01, 0}, {}}, {0.45, 
              FormBox["\"\"", TraditionalForm], {0.01, 0}, {}}, {0.5, 
              FormBox["\"\"", TraditionalForm], {0.01, 0}, {}}, {0.55, 
              FormBox["\"\"", TraditionalForm], {0.01, 0}, {}}, {
             0.6500000000000001, 
              FormBox["\"\"", TraditionalForm], {0.01, 0}, {}}, {
             0.7000000000000001, 
              FormBox["\"\"", TraditionalForm], {0.01, 0}, {}}, {
             0.7500000000000001, 
              FormBox["\"\"", TraditionalForm], {0.01, 0}, {}}, {
             0.8500000000000001, 
              FormBox["\"\"", TraditionalForm], {0.01, 0}, {}}, {0.9, 
              FormBox["\"\"", TraditionalForm], {0.01, 0}, {}}, {
             0.9500000000000001, 
              FormBox["\"\"", TraditionalForm], {0.01, 0}, {}}, {1.05, 
              FormBox["\"\"", TraditionalForm], {0.01, 0}, {}}, {1.1, 
              FormBox["\"\"", TraditionalForm], {0.01, 0}, {}}, {1.15, 
              FormBox["\"\"", TraditionalForm], {0.01, 0}, {}}, {
             1.2500000000000002`, 
              FormBox["\"\"", TraditionalForm], {0.01, 0}, {}}, {
             1.3000000000000003`, 
              FormBox["\"\"", TraditionalForm], {0.01, 0}, {}}, {1.35, 
              FormBox["\"\"", TraditionalForm], {0.01, 0}, {}}, {
             1.4500000000000002`, 
              FormBox["\"\"", TraditionalForm], {0.01, 0}, {}}}, {{0., 
              FormBox["\"0.0\"", TraditionalForm], {0.02, 0}, {}}, {0.2, 
              FormBox["\"0.2\"", TraditionalForm], {0.02, 0}, {}}, {0.4, 
              FormBox["\"0.4\"", TraditionalForm], {0.02, 0}, {}}, {
             0.6000000000000001, 
              FormBox["\"0.6\"", TraditionalForm], {0.02, 0}, {}}, {0.8, 
              FormBox["\"0.8\"", TraditionalForm], {0.02, 0}, {}}, {1., 
              FormBox["\"1.0\"", TraditionalForm], {0.02, 0}, {}}, {
             1.2000000000000002`, 
              FormBox["\"1.2\"", TraditionalForm], {0.02, 0}, {}}, {
             1.4000000000000001`, 
              FormBox["\"1.4\"", TraditionalForm], {0.02, 0}, {}}, {0.05, 
              FormBox["\"\"", TraditionalForm], {0.01, 0}, {}}, {0.1, 
              FormBox["\"\"", TraditionalForm], {0.01, 0}, {}}, {
             0.15000000000000002`, 
              FormBox["\"\"", TraditionalForm], {0.01, 0}, {}}, {0.25, 
              FormBox["\"\"", TraditionalForm], {0.01, 0}, {}}, {
             0.30000000000000004`, 
              FormBox["\"\"", TraditionalForm], {0.01, 0}, {}}, {
             0.35000000000000003`, 
              FormBox["\"\"", TraditionalForm], {0.01, 0}, {}}, {0.45, 
              FormBox["\"\"", TraditionalForm], {0.01, 0}, {}}, {0.5, 
              FormBox["\"\"", TraditionalForm], {0.01, 0}, {}}, {0.55, 
              FormBox["\"\"", TraditionalForm], {0.01, 0}, {}}, {
             0.6500000000000001, 
              FormBox["\"\"", TraditionalForm], {0.01, 0}, {}}, {
             0.7000000000000001, 
              FormBox["\"\"", TraditionalForm], {0.01, 0}, {}}, {
             0.7500000000000001, 
              FormBox["\"\"", TraditionalForm], {0.01, 0}, {}}, {
             0.8500000000000001, 
              FormBox["\"\"", TraditionalForm], {0.01, 0}, {}}, {0.9, 
              FormBox["\"\"", TraditionalForm], {0.01, 0}, {}}, {
             0.9500000000000001, 
              FormBox["\"\"", TraditionalForm], {0.01, 0}, {}}, {1.05, 
              FormBox["\"\"", TraditionalForm], {0.01, 0}, {}}, {1.1, 
              FormBox["\"\"", TraditionalForm], {0.01, 0}, {}}, {1.15, 
              FormBox["\"\"", TraditionalForm], {0.01, 0}, {}}, {
             1.2500000000000002`, 
              FormBox["\"\"", TraditionalForm], {0.01, 0}, {}}, {
             1.3000000000000003`, 
              FormBox["\"\"", TraditionalForm], {0.01, 0}, {}}, {1.35, 
              FormBox["\"\"", TraditionalForm], {0.01, 0}, {}}, {
             1.4500000000000002`, 
              FormBox["\"\"", TraditionalForm], {0.01, 0}, {}}}}}, 
         GridLines -> {None, None}, DisplayFunction -> Identity, 
         PlotRangePadding -> {{0, 0}, {0, 0}}, PlotRangeClipping -> True, 
         ImagePadding -> All, DisplayFunction -> Identity, AspectRatio -> 1, 
         Axes -> {True, True}, AxesLabel -> {None, None}, 
         AxesOrigin -> {0, 0}, DisplayFunction :> Identity, Epilog -> {
           InsetBox[
            FormBox[
             StyleBox[
             "\"HN5 Cell Line\"", FontFamily -> "Times", 15, StripOnInput -> 
              False], TraditionalForm], {1.2, 0.25}], 
           InsetBox[
            FormBox[
             StyleBox[
             "\"\\!\\(\\*SuperscriptBox[\\(R\\), \\(2\\)]\\)=0.61\"", 
              FontFamily -> "Times", 15, StripOnInput -> False], 
             TraditionalForm], {1.2, 0.12}]}, 
         Frame -> {{True, False}, {True, False}}, FrameLabel -> {{
            FormBox[
             StyleBox[
             "\"Measured Fractional Activity\"", FontFamily -> "Times", 13, 
              StripOnInput -> False], TraditionalForm], None}, {
            FormBox[
             StyleBox[
             "\"Predicted Fractional Activity\"", FontFamily -> "Times", 13, 
              StripOnInput -> False], TraditionalForm], None}}, 
         FrameTicks -> {{{{0., 
              FormBox["\"0.0\"", TraditionalForm], {0.02, 0}, {}}, {0.2, 
              FormBox["\"0.2\"", TraditionalForm], {0.02, 0}, {}}, {0.4, 
              FormBox["\"0.4\"", TraditionalForm], {0.02, 0}, {}}, {
             0.6000000000000001, 
              FormBox["\"0.6\"", TraditionalForm], {0.02, 0}, {}}, {0.8, 
              FormBox["\"0.8\"", TraditionalForm], {0.02, 0}, {}}, {1., 
              FormBox["\"1.0\"", TraditionalForm], {0.02, 0}, {}}, {
             1.2000000000000002`, 
              FormBox["\"1.2\"", TraditionalForm], {0.02, 0}, {}}, {
             1.4000000000000001`, 
              FormBox["\"1.4\"", TraditionalForm], {0.02, 0}, {}}, {0.05, 
              FormBox["\"\"", TraditionalForm], {0.01, 0}, {}}, {0.1, 
              FormBox["\"\"", TraditionalForm], {0.01, 0}, {}}, {
             0.15000000000000002`, 
              FormBox["\"\"", TraditionalForm], {0.01, 0}, {}}, {0.25, 
              FormBox["\"\"", TraditionalForm], {0.01, 0}, {}}, {
             0.30000000000000004`, 
              FormBox["\"\"", TraditionalForm], {0.01, 0}, {}}, {
             0.35000000000000003`, 
              FormBox["\"\"", TraditionalForm], {0.01, 0}, {}}, {0.45, 
              FormBox["\"\"", TraditionalForm], {0.01, 0}, {}}, {0.5, 
              FormBox["\"\"", TraditionalForm], {0.01, 0}, {}}, {0.55, 
              FormBox["\"\"", TraditionalForm], {0.01, 0}, {}}, {
             0.6500000000000001, 
              FormBox["\"\"", TraditionalForm], {0.01, 0}, {}}, {
             0.7000000000000001, 
              FormBox["\"\"", TraditionalForm], {0.01, 0}, {}}, {
             0.7500000000000001, 
              FormBox["\"\"", TraditionalForm], {0.01, 0}, {}}, {
             0.8500000000000001, 
              FormBox["\"\"", TraditionalForm], {0.01, 0}, {}}, {0.9, 
              FormBox["\"\"", TraditionalForm], {0.01, 0}, {}}, {
             0.9500000000000001, 
              FormBox["\"\"", TraditionalForm], {0.01, 0}, {}}, {1.05, 
              FormBox["\"\"", TraditionalForm], {0.01, 0}, {}}, {1.1, 
              FormBox["\"\"", TraditionalForm], {0.01, 0}, {}}, {1.15, 
              FormBox["\"\"", TraditionalForm], {0.01, 0}, {}}, {
             1.2500000000000002`, 
              FormBox["\"\"", TraditionalForm], {0.01, 0}, {}}, {
             1.3000000000000003`, 
              FormBox["\"\"", TraditionalForm], {0.01, 0}, {}}, {1.35, 
              FormBox["\"\"", TraditionalForm], {0.01, 0}, {}}, {
             1.4500000000000002`, 
              FormBox["\"\"", TraditionalForm], {0.01, 0}, {}}}, {{0., 
              FormBox["\"0.0\"", TraditionalForm], {0.02, 0}, {}}, {0.2, 
              FormBox["\"0.2\"", TraditionalForm], {0.02, 0}, {}}, {0.4, 
              FormBox["\"0.4\"", TraditionalForm], {0.02, 0}, {}}, {
             0.6000000000000001, 
              FormBox["\"0.6\"", TraditionalForm], {0.02, 0}, {}}, {0.8, 
              FormBox["\"0.8\"", TraditionalForm], {0.02, 0}, {}}, {1., 
              FormBox["\"1.0\"", TraditionalForm], {0.02, 0}, {}}, {
             1.2000000000000002`, 
              FormBox["\"1.2\"", TraditionalForm], {0.02, 0}, {}}, {
             1.4000000000000001`, 
              FormBox["\"1.4\"", TraditionalForm], {0.02, 0}, {}}, {0.05, 
              FormBox["\"\"", TraditionalForm], {0.01, 0}, {}}, {0.1, 
              FormBox["\"\"", TraditionalForm], {0.01, 0}, {}}, {
             0.15000000000000002`, 
              FormBox["\"\"", TraditionalForm], {0.01, 0}, {}}, {0.25, 
              FormBox["\"\"", TraditionalForm], {0.01, 0}, {}}, {
             0.30000000000000004`, 
              FormBox["\"\"", TraditionalForm], {0.01, 0}, {}}, {
             0.35000000000000003`, 
              FormBox["\"\"", TraditionalForm], {0.01, 0}, {}}, {0.45, 
              FormBox["\"\"", TraditionalForm], {0.01, 0}, {}}, {0.5, 
              FormBox["\"\"", TraditionalForm], {0.01, 0}, {}}, {0.55, 
              FormBox["\"\"", TraditionalForm], {0.01, 0}, {}}, {
             0.6500000000000001, 
              FormBox["\"\"", TraditionalForm], {0.01, 0}, {}}, {
             0.7000000000000001, 
              FormBox["\"\"", TraditionalForm], {0.01, 0}, {}}, {
             0.7500000000000001, 
              FormBox["\"\"", TraditionalForm], {0.01, 0}, {}}, {
             0.8500000000000001, 
              FormBox["\"\"", TraditionalForm], {0.01, 0}, {}}, {0.9, 
              FormBox["\"\"", TraditionalForm], {0.01, 0}, {}}, {
             0.9500000000000001, 
              FormBox["\"\"", TraditionalForm], {0.01, 0}, {}}, {1.05, 
              FormBox["\"\"", TraditionalForm], {0.01, 0}, {}}, {1.1, 
              FormBox["\"\"", TraditionalForm], {0.01, 0}, {}}, {1.15, 
              FormBox["\"\"", TraditionalForm], {0.01, 0}, {}}, {
             1.2500000000000002`, 
              FormBox["\"\"", TraditionalForm], {0.01, 0}, {}}, {
             1.3000000000000003`, 
              FormBox["\"\"", TraditionalForm], {0.01, 0}, {}}, {1.35, 
              FormBox["\"\"", TraditionalForm], {0.01, 0}, {}}, {
             1.4500000000000002`, 
              FormBox["\"\"", TraditionalForm], {0.01, 0}, {}}}}, {{{0., 
              FormBox["\"0.0\"", TraditionalForm], {0.02, 0}, {}}, {0.2, 
              FormBox["\"0.2\"", TraditionalForm], {0.02, 0}, {}}, {0.4, 
              FormBox["\"0.4\"", TraditionalForm], {0.02, 0}, {}}, {
             0.6000000000000001, 
              FormBox["\"0.6\"", TraditionalForm], {0.02, 0}, {}}, {0.8, 
              FormBox["\"0.8\"", TraditionalForm], {0.02, 0}, {}}, {1., 
              FormBox["\"1.0\"", TraditionalForm], {0.02, 0}, {}}, {
             1.2000000000000002`, 
              FormBox["\"1.2\"", TraditionalForm], {0.02, 0}, {}}, {
             1.4000000000000001`, 
              FormBox["\"1.4\"", TraditionalForm], {0.02, 0}, {}}, {0.05, 
              FormBox["\"\"", TraditionalForm], {0.01, 0}, {}}, {0.1, 
              FormBox["\"\"", TraditionalForm], {0.01, 0}, {}}, {
             0.15000000000000002`, 
              FormBox["\"\"", TraditionalForm], {0.01, 0}, {}}, {0.25, 
              FormBox["\"\"", TraditionalForm], {0.01, 0}, {}}, {
             0.30000000000000004`, 
              FormBox["\"\"", TraditionalForm], {0.01, 0}, {}}, {
             0.35000000000000003`, 
              FormBox["\"\"", TraditionalForm], {0.01, 0}, {}}, {0.45, 
              FormBox["\"\"", TraditionalForm], {0.01, 0}, {}}, {0.5, 
              FormBox["\"\"", TraditionalForm], {0.01, 0}, {}}, {0.55, 
              FormBox["\"\"", TraditionalForm], {0.01, 0}, {}}, {
             0.6500000000000001, 
              FormBox["\"\"", TraditionalForm], {0.01, 0}, {}}, {
             0.7000000000000001, 
              FormBox["\"\"", TraditionalForm], {0.01, 0}, {}}, {
             0.7500000000000001, 
              FormBox["\"\"", TraditionalForm], {0.01, 0}, {}}, {
             0.8500000000000001, 
              FormBox["\"\"", TraditionalForm], {0.01, 0}, {}}, {0.9, 
              FormBox["\"\"", TraditionalForm], {0.01, 0}, {}}, {
             0.9500000000000001, 
              FormBox["\"\"", TraditionalForm], {0.01, 0}, {}}, {1.05, 
              FormBox["\"\"", TraditionalForm], {0.01, 0}, {}}, {1.1, 
              FormBox["\"\"", TraditionalForm], {0.01, 0}, {}}, {1.15, 
              FormBox["\"\"", TraditionalForm], {0.01, 0}, {}}, {
             1.2500000000000002`, 
              FormBox["\"\"", TraditionalForm], {0.01, 0}, {}}, {
             1.3000000000000003`, 
              FormBox["\"\"", TraditionalForm], {0.01, 0}, {}}, {1.35, 
              FormBox["\"\"", TraditionalForm], {0.01, 0}, {}}, {
             1.4500000000000002`, 
              FormBox["\"\"", TraditionalForm], {0.01, 0}, {}}}, {{0., 
              FormBox["\"0.0\"", TraditionalForm], {0.02, 0}, {}}, {0.2, 
              FormBox["\"0.2\"", TraditionalForm], {0.02, 0}, {}}, {0.4, 
              FormBox["\"0.4\"", TraditionalForm], {0.02, 0}, {}}, {
             0.6000000000000001, 
              FormBox["\"0.6\"", TraditionalForm], {0.02, 0}, {}}, {0.8, 
              FormBox["\"0.8\"", TraditionalForm], {0.02, 0}, {}}, {1., 
              FormBox["\"1.0\"", TraditionalForm], {0.02, 0}, {}}, {
             1.2000000000000002`, 
              FormBox["\"1.2\"", TraditionalForm], {0.02, 0}, {}}, {
             1.4000000000000001`, 
              FormBox["\"1.4\"", TraditionalForm], {0.02, 0}, {}}, {0.05, 
              FormBox["\"\"", TraditionalForm], {0.01, 0}, {}}, {0.1, 
              FormBox["\"\"", TraditionalForm], {0.01, 0}, {}}, {
             0.15000000000000002`, 
              FormBox["\"\"", TraditionalForm], {0.01, 0}, {}}, {0.25, 
              FormBox["\"\"", TraditionalForm], {0.01, 0}, {}}, {
             0.30000000000000004`, 
              FormBox["\"\"", TraditionalForm], {0.01, 0}, {}}, {
             0.35000000000000003`, 
              FormBox["\"\"", TraditionalForm], {0.01, 0}, {}}, {0.45, 
              FormBox["\"\"", TraditionalForm], {0.01, 0}, {}}, {0.5, 
              FormBox["\"\"", TraditionalForm], {0.01, 0}, {}}, {0.55, 
              FormBox["\"\"", TraditionalForm], {0.01, 0}, {}}, {
             0.6500000000000001, 
              FormBox["\"\"", TraditionalForm], {0.01, 0}, {}}, {
             0.7000000000000001, 
              FormBox["\"\"", TraditionalForm], {0.01, 0}, {}}, {
             0.7500000000000001, 
              FormBox["\"\"", TraditionalForm], {0.01, 0}, {}}, {
             0.8500000000000001, 
              FormBox["\"\"", TraditionalForm], {0.01, 0}, {}}, {0.9, 
              FormBox["\"\"", TraditionalForm], {0.01, 0}, {}}, {
             0.9500000000000001, 
              FormBox["\"\"", TraditionalForm], {0.01, 0}, {}}, {1.05, 
              FormBox["\"\"", TraditionalForm], {0.01, 0}, {}}, {1.1, 
              FormBox["\"\"", TraditionalForm], {0.01, 0}, {}}, {1.15, 
              FormBox["\"\"", TraditionalForm], {0.01, 0}, {}}, {
             1.2500000000000002`, 
              FormBox["\"\"", TraditionalForm], {0.01, 0}, {}}, {
             1.3000000000000003`, 
              FormBox["\"\"", TraditionalForm], {0.01, 0}, {}}, {1.35, 
              FormBox["\"\"", TraditionalForm], {0.01, 0}, {}}, {
             1.4500000000000002`, 
              FormBox["\"\"", TraditionalForm], {0.01, 0}, {}}}}}, 
         FrameTicksStyle -> 12, GridLines -> {None, None}, GridLinesStyle -> 
         Directive[
           GrayLevel[0.5, 0.4]], ImageSize -> 250, 
         Method -> {
          "DefaultBoundaryStyle" -> Automatic, 
           "DefaultGraphicsInteraction" -> {
            "Version" -> 1.2, "TrackMousePosition" -> {True, False}, 
             "Effects" -> {
              "Highlight" -> {"ratio" -> 2}, 
               "HighlightPoint" -> {"ratio" -> 2}, 
               "Droplines" -> {
                "freeformCursorMode" -> True, 
                 "placement" -> {"x" -> "All", "y" -> "None"}}}}, 
           "DefaultMeshStyle" -> AbsolutePointSize[6], "ScalingFunctions" -> 
           None, "CoordinatesToolOptions" -> {"DisplayFunction" -> ({
               (Identity[#]& )[
                Part[#, 1]], 
               (Identity[#]& )[
                Part[#, 2]]}& ), "CopiedValueFunction" -> ({
               (Identity[#]& )[
                Part[#, 1]], 
               (Identity[#]& )[
                Part[#, 2]]}& )}}, PlotRange -> {{0, 1.51}, {0, 1.51}}, 
         PlotRangeClipping -> True, 
         PlotRangePadding -> {{Automatic, Automatic}, {Automatic, Automatic}},
          Ticks -> {Automatic, Automatic}}],StyleBox[
       "\"B\"", FontFamily -> "Times", 20, Bold, StripOnInput -> False]},
      "Labeled",
      DisplayFunction->(GridBox[{{
          
          ItemBox[#2, Alignment -> {Left, Inherited}, DefaultBaseStyle -> 
           "LabeledLabel"]}, {
          TagBox[
           ItemBox[
            PaneBox[
             TagBox[#, "SkipImageSizeLevel"], Alignment -> {Center, Baseline},
              BaselinePosition -> Baseline], DefaultBaseStyle -> "Labeled"], 
           "SkipImageSizeLevel"]}}, 
        GridBoxAlignment -> {"Columns" -> {{Center}}, "Rows" -> {{Center}}}, 
        AutoDelete -> False, 
        GridBoxItemSize -> {
         "Columns" -> {{Automatic}}, "Rows" -> {{Automatic}}}, 
        BaselinePosition -> {2, 1}]& ),
      InterpretationFunction->(RowBox[{"Labeled", "[", 
         RowBox[{#, ",", #2, ",", 
           RowBox[{"{", 
             RowBox[{"{", 
               RowBox[{"Top", ",", "Left"}], "}"}], "}"}]}], "]"}]& )]}
   },
   AutoDelete->False,
   GridBoxItemSize->{"Columns" -> {{Automatic}}, "Rows" -> {{Automatic}}},
   GridBoxSpacings->{"Columns" -> {{3}}}],
  "Grid"]], "Output",
 CellChangeTimes->{{3.779499014964322*^9, 3.779499028366591*^9}, {
   3.7794990755581293`*^9, 3.779499165938246*^9}, {3.7794993075285635`*^9, 
   3.7794993515571146`*^9}, 3.779499509337056*^9, 3.7794995575353537`*^9, 
   3.7795041712755704`*^9, {3.7795042021147575`*^9, 3.7795042177443204`*^9}, 
   3.779504270506606*^9, {3.779504315618535*^9, 3.779504326704772*^9}, 
   3.7795047806951723`*^9, 3.779504899298452*^9, 3.7795054549722805`*^9, 
   3.7795069198212748`*^9, {3.7795074918959084`*^9, 3.7795075027462482`*^9}, 
   3.780538342560512*^9, {3.7881093652108755`*^9, 3.788109374923168*^9}, 
   3.7895162754774294`*^9, 3.7895172267457905`*^9},
 CellLabel->
  "Out[220]=",ExpressionUUID->"cf291d1d-e76b-4978-9cad-2c6eefe792c3"]
}, Open  ]]
}, Closed]],

Cell[CellGroupData[{

Cell["Figure S4: Different Subsets of the Data", "Subsection",
 CellChangeTimes->{{3.7781155596439743`*^9, 
  3.7781155704559913`*^9}},ExpressionUUID->"a20d510b-5f0e-44d8-90f3-\
6312a969fce4"],

Cell["\<\
We separate out the results in Figure 2 Panels B-D in order to better \
distinguish how well the 2-Ab and 3-Ab mixtures are predicted in each case.\
\>", "Text",
 CellChangeTimes->{{3.779492731166946*^9, 
  3.779492787685892*^9}},ExpressionUUID->"75878618-0b78-46d0-bd35-\
baf42df63295"],

Cell[CellGroupData[{

Cell[BoxData[
 RowBox[{
  RowBox[{"(*", " ", 
   RowBox[{
    RowBox[{"Separately", " ", "show", " ", "the", " ", "2"}], "-", 
    RowBox[{"Ab", " ", "and", " ", "3"}], "-", 
    RowBox[{
    "Ab", " ", "mixtures", " ", "using", " ", "the", " ", "SPR", " ", 
     "epitope", " ", "mappings"}]}], " ", "*)"}], "\[IndentingNewLine]", 
  RowBox[{
   RowBox[{
    RowBox[{"plotA", "=", 
     RowBox[{"Show", "[", 
      RowBox[{
       RowBox[{"Plot", "[", 
        RowBox[{"x", ",", 
         RowBox[{"{", 
          RowBox[{"x", ",", "0", ",", "2.00"}], "}"}], ",", 
         RowBox[{"FrameLabel", "\[Rule]", "frameLabel2B"}], ",", 
         RowBox[{"PlotStyle", "\[Rule]", 
          RowBox[{"{", 
           RowBox[{"Black", ",", "Dashed"}], "}"}]}], ",", 
         RowBox[{"FrameTicks", "\[Rule]", "frameTicks2B"}], ",", 
         RowBox[{"Epilog", "\[Rule]", 
          RowBox[{"{", 
           RowBox[{"Text", "[", 
            RowBox[{
             RowBox[{"font", "[", 
              RowBox[{
               RowBox[{"\"\<\!\(\*SuperscriptBox[\(R\), \(2\)]\)=\>\"", "<>", 
                RowBox[{"ToString", "@", 
                 RowBox[{"rSquared", "[", 
                  RowBox[{"Flatten", "[", 
                   RowBox[{
                    RowBox[{
                    RowBox[{"(", 
                    RowBox[{"Join", "@@", 
                    RowBox[{"{", 
                    RowBox[{"dataDistinctSPR", ",", "dataOverlappingSPR"}], 
                    "}"}]}], ")"}], "[", 
                    RowBox[{"[", 
                    RowBox[{"{", 
                    RowBox[{"1", ",", "3"}], "}"}], "]"}], "]"}], ",", "1"}], 
                   "]"}], "]"}]}]}], ",", "15"}], "]"}], ",", 
             RowBox[{"{", 
              RowBox[{"1.4", ",", "0.18"}], "}"}]}], "]"}], "}"}]}], ",", 
         RowBox[{"PlotLabel", "\[Rule]", 
          RowBox[{"font", "[", 
           RowBox[{"\"\<SPR Epitopes (2-Ab Mixtures)\>\"", ",", "15"}], 
           "]"}]}], ",", 
         RowBox[{"Evaluate", "@", "opts"}]}], "]"}], ",", 
       RowBox[{"ListPlot", "[", 
        RowBox[{
         RowBox[{
          RowBox[{"(", 
           RowBox[{"Join", "@@", 
            RowBox[{"{", 
             RowBox[{"dataDistinctSPR", ",", "dataOverlappingSPR"}], "}"}]}], 
           ")"}], "[", 
          RowBox[{"[", 
           RowBox[{"{", 
            RowBox[{"1", ",", "3"}], "}"}], "]"}], "]"}], ",", 
         RowBox[{"PlotStyle", "\[Rule]", 
          RowBox[{"plotStyle2B", "[", 
           RowBox[{"[", 
            RowBox[{"{", 
             RowBox[{"1", ",", "3"}], "}"}], "]"}], "]"}]}], ",", 
         RowBox[{"PlotMarkers", "\[Rule]", 
          RowBox[{"plotMarkers2B", "[", 
           RowBox[{"[", "1", "]"}], "]"}]}]}], "]"}]}], "]"}]}], ";"}], 
   "\[IndentingNewLine]", 
   RowBox[{
    RowBox[{"plotB", "=", 
     RowBox[{"Show", "[", 
      RowBox[{
       RowBox[{"Plot", "[", 
        RowBox[{"x", ",", 
         RowBox[{"{", 
          RowBox[{"x", ",", "0", ",", "2.00"}], "}"}], ",", 
         RowBox[{"FrameLabel", "\[Rule]", "frameLabel2B"}], ",", 
         RowBox[{"PlotStyle", "\[Rule]", 
          RowBox[{"{", 
           RowBox[{"Black", ",", "Dashed"}], "}"}]}], ",", 
         RowBox[{"FrameTicks", "\[Rule]", "frameTicks2B"}], ",", 
         RowBox[{"Epilog", "\[Rule]", 
          RowBox[{"{", 
           RowBox[{"Text", "[", 
            RowBox[{
             RowBox[{"font", "[", 
              RowBox[{
               RowBox[{"\"\<\!\(\*SuperscriptBox[\(R\), \(2\)]\)=\>\"", "<>", 
                RowBox[{"ToString", "@", 
                 RowBox[{"rSquared", "[", 
                  RowBox[{"Flatten", "[", 
                   RowBox[{
                    RowBox[{
                    RowBox[{"(", 
                    RowBox[{"Join", "@@", 
                    RowBox[{"{", 
                    RowBox[{"dataDistinctSPR", ",", "dataOverlappingSPR"}], 
                    "}"}]}], ")"}], "[", 
                    RowBox[{"[", 
                    RowBox[{"{", 
                    RowBox[{"2", ",", "4"}], "}"}], "]"}], "]"}], ",", "1"}], 
                   "]"}], "]"}]}]}], ",", "15"}], "]"}], ",", 
             RowBox[{"{", 
              RowBox[{"1.4", ",", "0.18"}], "}"}]}], "]"}], "}"}]}], ",", 
         RowBox[{"PlotLabel", "\[Rule]", 
          RowBox[{"font", "[", 
           RowBox[{"\"\<SPR Epitopes (3-Ab Mixtures)\>\"", ",", "15"}], 
           "]"}]}], ",", 
         RowBox[{"Evaluate", "@", "opts"}]}], "]"}], ",", 
       RowBox[{"ListPlot", "[", 
        RowBox[{
         RowBox[{
          RowBox[{"(", 
           RowBox[{"Join", "@@", 
            RowBox[{"{", 
             RowBox[{"dataDistinctSPR", ",", "dataOverlappingSPR"}], "}"}]}], 
           ")"}], "[", 
          RowBox[{"[", 
           RowBox[{"{", 
            RowBox[{"2", ",", "4"}], "}"}], "]"}], "]"}], ",", 
         RowBox[{"PlotStyle", "\[Rule]", 
          RowBox[{"plotStyle2B", "[", 
           RowBox[{"[", 
            RowBox[{"{", 
             RowBox[{"1", ",", "3"}], "}"}], "]"}], "]"}]}], ",", 
         RowBox[{"PlotMarkers", "\[Rule]", 
          RowBox[{"plotMarkers2B", "[", 
           RowBox[{"[", "2", "]"}], "]"}]}]}], "]"}]}], "]"}]}], ";"}], 
   "\[IndentingNewLine]", 
   RowBox[{"(*", " ", 
    RowBox[{
     RowBox[{"Separately", " ", "show", " ", "the", " ", "2"}], "-", 
     RowBox[{"Ab", " ", "and", " ", "3"}], "-", 
     RowBox[{
     "Ab", " ", "mixtures", " ", "assuming", " ", "all", " ", "antibodies", 
      " ", "bind", " ", "independently"}]}], " ", "*)"}], "\n", 
   RowBox[{
    RowBox[{"dataAssumingAllEpitopesDistinct", "=", 
     RowBox[{
      RowBox[{
       RowBox[{
        RowBox[{"Transpose", "@", 
         RowBox[{"{", 
          RowBox[{
           RowBox[{
            RowBox[{
             RowBox[{"modelAbMixture", "[", 
              RowBox[{"#", ",", "groupDistinct"}], "]"}], "&"}], "/@", "#"}], 
           ",", 
           RowBox[{"activityA431NS", "@@@", "#"}]}], "}"}]}], "&"}], "/@", 
       RowBox[{"GatherBy", "[", 
        RowBox[{
         RowBox[{"activityLabelsDistinct", "@", "groupDistinct"}], ",", 
         "Length"}], "]"}]}], "/", "100"}]}], ";"}], "\n", 
   RowBox[{
    RowBox[{"plotC", "=", 
     RowBox[{"Show", "[", 
      RowBox[{
       RowBox[{"Plot", "[", 
        RowBox[{"x", ",", 
         RowBox[{"{", 
          RowBox[{"x", ",", "0", ",", "2.00"}], "}"}], ",", 
         RowBox[{"FrameLabel", "\[Rule]", "frameLabel2B"}], ",", 
         RowBox[{"PlotStyle", "\[Rule]", 
          RowBox[{"{", 
           RowBox[{"Black", ",", "Dashed"}], "}"}]}], ",", 
         RowBox[{"FrameTicks", "\[Rule]", "frameTicks2B"}], ",", 
         RowBox[{"Epilog", "\[Rule]", 
          RowBox[{"{", 
           RowBox[{"Text", "[", 
            RowBox[{
             RowBox[{"font", "[", 
              RowBox[{
               RowBox[{"\"\<\!\(\*SuperscriptBox[\(R\), \(2\)]\)=\>\"", "<>", 
                RowBox[{"ToString", "@", 
                 RowBox[{"rSquared", "[", 
                  RowBox[{"dataAssumingAllEpitopesDistinct", "[", 
                   RowBox[{"[", "1", "]"}], "]"}], "]"}]}]}], ",", "15"}], 
              "]"}], ",", 
             RowBox[{"{", 
              RowBox[{"1.4", ",", "0.18"}], "}"}]}], "]"}], "}"}]}], ",", 
         RowBox[{"PlotLabel", "\[Rule]", 
          RowBox[{"font", "[", 
           RowBox[{"\"\<All Independent (2-Ab Mixtures)\>\"", ",", "15"}], 
           "]"}]}], ",", 
         RowBox[{"Evaluate", "@", "opts"}]}], "]"}], ",", 
       RowBox[{"ListPlot", "[", 
        RowBox[{
         RowBox[{"dataAssumingAllEpitopesDistinct", "[", 
          RowBox[{"[", "1", "]"}], "]"}], ",", 
         RowBox[{"PlotStyle", "\[Rule]", 
          RowBox[{"plotStyle2B", "[", 
           RowBox[{"[", 
            RowBox[{";;", "1"}], "]"}], "]"}]}], ",", 
         RowBox[{"PlotMarkers", "\[Rule]", 
          RowBox[{"plotMarkers2B", "[", 
           RowBox[{"[", "1", "]"}], "]"}]}]}], "]"}]}], "]"}]}], ";"}], 
   "\[IndentingNewLine]", 
   RowBox[{
    RowBox[{"plotD", "=", 
     RowBox[{"Show", "[", 
      RowBox[{
       RowBox[{"Plot", "[", 
        RowBox[{"x", ",", 
         RowBox[{"{", 
          RowBox[{"x", ",", "0", ",", "2.00"}], "}"}], ",", 
         RowBox[{"FrameLabel", "\[Rule]", "frameLabel2B"}], ",", 
         RowBox[{"PlotStyle", "\[Rule]", 
          RowBox[{"{", 
           RowBox[{"Black", ",", "Dashed"}], "}"}]}], ",", 
         RowBox[{"FrameTicks", "\[Rule]", "frameTicks2B"}], ",", 
         RowBox[{"Epilog", "\[Rule]", 
          RowBox[{"{", 
           RowBox[{"Text", "[", 
            RowBox[{
             RowBox[{"font", "[", 
              RowBox[{
               RowBox[{"\"\<\!\(\*SuperscriptBox[\(R\), \(2\)]\)=\>\"", "<>", 
                RowBox[{"ToString", "@", 
                 RowBox[{"rSquared", "[", 
                  RowBox[{"dataAssumingAllEpitopesDistinct", "[", 
                   RowBox[{"[", "2", "]"}], "]"}], "]"}]}]}], ",", "15"}], 
              "]"}], ",", 
             RowBox[{"{", 
              RowBox[{"1.4", ",", "0.18"}], "}"}]}], "]"}], "}"}]}], ",", 
         RowBox[{"PlotLabel", "\[Rule]", 
          RowBox[{"font", "[", 
           RowBox[{"\"\<All Independent (3-Ab Mixtures)\>\"", ",", "15"}], 
           "]"}]}], ",", 
         RowBox[{"Evaluate", "@", "opts"}]}], "]"}], ",", 
       RowBox[{"ListPlot", "[", 
        RowBox[{
         RowBox[{"dataAssumingAllEpitopesDistinct", "[", 
          RowBox[{"[", "2", "]"}], "]"}], ",", 
         RowBox[{"PlotStyle", "\[Rule]", 
          RowBox[{"plotStyle2B", "[", 
           RowBox[{"[", 
            RowBox[{";;", "1"}], "]"}], "]"}]}], ",", 
         RowBox[{"PlotMarkers", "\[Rule]", 
          RowBox[{"plotMarkers2B", "[", 
           RowBox[{"[", "2", "]"}], "]"}]}]}], "]"}]}], "]"}]}], ";"}], "\n", 
   RowBox[{"(*", " ", 
    RowBox[{
     RowBox[{"Separately", " ", "show", " ", "the", " ", "2"}], "-", 
     RowBox[{"Ab", " ", "and", " ", "3"}], "-", 
     RowBox[{
     "Ab", " ", "mixtures", " ", "assuming", " ", "all", " ", "antibodies", 
      " ", "bind", " ", "competitively"}]}], " ", "*)"}], 
   "\[IndentingNewLine]", 
   RowBox[{
    RowBox[{"dataAssumingAllEpitopesOverlapping", "=", 
     RowBox[{
      RowBox[{
       RowBox[{
        RowBox[{"Transpose", "@", 
         RowBox[{"{", 
          RowBox[{
           RowBox[{
            RowBox[{
             RowBox[{"modelAbMixture", "[", 
              RowBox[{"#", ",", "groupOverlapping"}], "]"}], "&"}], "/@", 
            "#"}], ",", 
           RowBox[{"activityA431NS", "@@@", "#"}]}], "}"}]}], "&"}], "/@", 
       RowBox[{"GatherBy", "[", 
        RowBox[{
         RowBox[{"activityLabelsOverlapping", "@", "groupOverlapping"}], ",", 
         "Length"}], "]"}]}], "/", "100"}]}], ";"}], "\n", 
   RowBox[{
    RowBox[{"plotE", "=", 
     RowBox[{"Show", "[", 
      RowBox[{
       RowBox[{"Plot", "[", 
        RowBox[{"x", ",", 
         RowBox[{"{", 
          RowBox[{"x", ",", "0", ",", "2.00"}], "}"}], ",", 
         RowBox[{"FrameLabel", "\[Rule]", "frameLabel2B"}], ",", 
         RowBox[{"PlotStyle", "\[Rule]", 
          RowBox[{"{", 
           RowBox[{"Black", ",", "Dashed"}], "}"}]}], ",", 
         RowBox[{"FrameTicks", "\[Rule]", "frameTicks2B"}], ",", 
         RowBox[{"Epilog", "\[Rule]", 
          RowBox[{"{", 
           RowBox[{"Text", "[", 
            RowBox[{
             RowBox[{"font", "[", 
              RowBox[{
               RowBox[{"\"\<\!\(\*SuperscriptBox[\(R\), \(2\)]\)=\>\"", "<>", 
                RowBox[{"ToString", "@", 
                 RowBox[{"rSquared", "[", 
                  RowBox[{"dataAssumingAllEpitopesOverlapping", "[", 
                   RowBox[{"[", "1", "]"}], "]"}], "]"}]}]}], ",", "15"}], 
              "]"}], ",", 
             RowBox[{"{", 
              RowBox[{"1.4", ",", "0.18"}], "}"}]}], "]"}], "}"}]}], ",", 
         RowBox[{"PlotLabel", "\[Rule]", 
          RowBox[{"font", "[", 
           RowBox[{"\"\<All Overlapping (2-Ab Mixtures)\>\"", ",", "15"}], 
           "]"}]}], ",", 
         RowBox[{"Evaluate", "@", "opts"}]}], "]"}], ",", 
       RowBox[{"ListPlot", "[", 
        RowBox[{
         RowBox[{"dataAssumingAllEpitopesOverlapping", "[", 
          RowBox[{"[", "1", "]"}], "]"}], ",", 
         RowBox[{"PlotStyle", "\[Rule]", 
          RowBox[{"plotStyle2B", "[", 
           RowBox[{"[", 
            RowBox[{"3", ";;", "3"}], "]"}], "]"}]}], ",", 
         RowBox[{"PlotMarkers", "\[Rule]", 
          RowBox[{"plotMarkers2B", "[", 
           RowBox[{"[", "1", "]"}], "]"}]}]}], "]"}]}], "]"}]}], ";"}], 
   "\[IndentingNewLine]", 
   RowBox[{
    RowBox[{"plotF", "=", 
     RowBox[{"Show", "[", 
      RowBox[{
       RowBox[{"Plot", "[", 
        RowBox[{"x", ",", 
         RowBox[{"{", 
          RowBox[{"x", ",", "0", ",", "2.00"}], "}"}], ",", 
         RowBox[{"FrameLabel", "\[Rule]", "frameLabel2B"}], ",", 
         RowBox[{"PlotStyle", "\[Rule]", 
          RowBox[{"{", 
           RowBox[{"Black", ",", "Dashed"}], "}"}]}], ",", 
         RowBox[{"FrameTicks", "\[Rule]", "frameTicks2B"}], ",", 
         RowBox[{"Epilog", "\[Rule]", 
          RowBox[{"{", 
           RowBox[{"Text", "[", 
            RowBox[{
             RowBox[{"font", "[", 
              RowBox[{
               RowBox[{"\"\<\!\(\*SuperscriptBox[\(R\), \(2\)]\)=\>\"", "<>", 
                RowBox[{"ToString", "@", 
                 RowBox[{"rSquared", "[", 
                  RowBox[{"dataAssumingAllEpitopesOverlapping", "[", 
                   RowBox[{"[", "2", "]"}], "]"}], "]"}]}]}], ",", "15"}], 
              "]"}], ",", 
             RowBox[{"{", 
              RowBox[{"1.4", ",", "0.18"}], "}"}]}], "]"}], "}"}]}], ",", 
         RowBox[{"PlotLabel", "\[Rule]", 
          RowBox[{"font", "[", 
           RowBox[{"\"\<All Overlapping (3-Ab Mixtures)\>\"", ",", "15"}], 
           "]"}]}], ",", 
         RowBox[{"Evaluate", "@", "opts"}]}], "]"}], ",", 
       RowBox[{"ListPlot", "[", 
        RowBox[{
         RowBox[{"dataAssumingAllEpitopesOverlapping", "[", 
          RowBox[{"[", "2", "]"}], "]"}], ",", 
         RowBox[{"PlotStyle", "\[Rule]", 
          RowBox[{"plotStyle2B", "[", 
           RowBox[{"[", 
            RowBox[{"3", ";;", "3"}], "]"}], "]"}]}], ",", 
         RowBox[{"PlotMarkers", "\[Rule]", 
          RowBox[{"plotMarkers2B", "[", 
           RowBox[{"[", "2", "]"}], "]"}]}]}], "]"}]}], "]"}]}], ";"}], "\n", 
   RowBox[{"Grid", "[", 
    RowBox[{
     RowBox[{"{", 
      RowBox[{
       RowBox[{"{", 
        RowBox[{
         RowBox[{"Labeled", "[", 
          RowBox[{"plotA", ",", "aLabel", ",", 
           RowBox[{"{", 
            RowBox[{"{", 
             RowBox[{"Top", ",", "Left"}], "}"}], "}"}]}], "]"}], ",", 
         RowBox[{"Labeled", "[", 
          RowBox[{"plotB", ",", "bLabel", ",", 
           RowBox[{"{", 
            RowBox[{"{", 
             RowBox[{"Top", ",", "Left"}], "}"}], "}"}]}], "]"}]}], "}"}], 
       ",", 
       RowBox[{"{", 
        RowBox[{
         RowBox[{"Labeled", "[", 
          RowBox[{"plotC", ",", "cLabel", ",", 
           RowBox[{"{", 
            RowBox[{"{", 
             RowBox[{"Top", ",", "Left"}], "}"}], "}"}]}], "]"}], ",", 
         RowBox[{"Labeled", "[", 
          RowBox[{"plotD", ",", "dLabel", ",", 
           RowBox[{"{", 
            RowBox[{"{", 
             RowBox[{"Top", ",", "Left"}], "}"}], "}"}]}], "]"}]}], "}"}], 
       ",", 
       RowBox[{"{", 
        RowBox[{
         RowBox[{"Labeled", "[", 
          RowBox[{"plotE", ",", "eLabel", ",", 
           RowBox[{"{", 
            RowBox[{"{", 
             RowBox[{"Top", ",", "Left"}], "}"}], "}"}]}], "]"}], ",", 
         RowBox[{"Labeled", "[", 
          RowBox[{"plotF", ",", "fLabel", ",", 
           RowBox[{"{", 
            RowBox[{"{", 
             RowBox[{"Top", ",", "Left"}], "}"}], "}"}]}], "]"}]}], "}"}]}], 
      "}"}], ",", 
     RowBox[{"Spacings", "\[Rule]", 
      RowBox[{"{", 
       RowBox[{"3", ",", "2"}], "}"}]}]}], "]"}]}]}]], "Input",
 CellChangeTimes->{{3.7735163055666122`*^9, 3.7735163413887873`*^9}, {
   3.7735164025791364`*^9, 3.773516426190119*^9}, {3.773519446406067*^9, 
   3.7735194511573596`*^9}, {3.773520775573549*^9, 3.7735207869969974`*^9}, {
   3.77352090641107*^9, 3.7735211584968944`*^9}, {3.7735212039024525`*^9, 
   3.773521345167657*^9}, {3.773521387171323*^9, 3.773521409600328*^9}, 
   3.7735231868848624`*^9, {3.773523227150216*^9, 3.7735232273985424`*^9}, 
   3.773523868244377*^9, {3.773588359147091*^9, 3.773588401729184*^9}, {
   3.773588574801957*^9, 3.7735885757104874`*^9}, {3.7735890764361415`*^9, 
   3.7735890768076544`*^9}, {3.773589215100234*^9, 3.7735892458827877`*^9}, {
   3.773589696022685*^9, 3.7735897264147*^9}, {3.7739489147042522`*^9, 
   3.7739492325420094`*^9}, {3.7739493833861446`*^9, 
   3.7739493993849745`*^9}, {3.773949429847242*^9, 3.7739495873210955`*^9}, 
   3.773949669900578*^9, {3.773949700231281*^9, 3.7739497102468834`*^9}, 
   3.7739497977293777`*^9, {3.773949835216693*^9, 3.7739498537022038`*^9}, {
   3.7739499765615425`*^9, 3.7739500072809563`*^9}, {3.773950168219096*^9, 
   3.773950200893612*^9}, {3.7739502315718164`*^9, 3.7739502951407137`*^9}, {
   3.7739503300155764`*^9, 3.7739504024991508`*^9}, {3.7739504942632008`*^9, 
   3.77395063117137*^9}, {3.773951538479998*^9, 3.773951554795416*^9}, {
   3.7739518334053965`*^9, 3.7739518743910947`*^9}, {3.7739519050466657`*^9, 
   3.773951913622897*^9}, {3.7739520652173986`*^9, 3.773952067639424*^9}, {
   3.7739528554876804`*^9, 3.7739529132067738`*^9}, {3.773952977590973*^9, 
   3.7739529826950436`*^9}, {3.7739530370783744`*^9, 3.773953078831744*^9}, {
   3.773953132137165*^9, 3.7739531347509947`*^9}, {3.77395317703816*^9, 
   3.773953181033136*^9}, {3.7739533111903934`*^9, 3.7739533116790752`*^9}, {
   3.77395356085841*^9, 3.7739535636426277`*^9}, {3.7739542486126113`*^9, 
   3.77395424916786*^9}, {3.7739549899846745`*^9, 3.773955008064991*^9}, {
   3.773955048505488*^9, 3.773955133605286*^9}, {3.7739555063188972`*^9, 
   3.7739555915705214`*^9}, {3.774539404251922*^9, 3.7745394069356227`*^9}, {
   3.774539466224743*^9, 3.7745394883550997`*^9}, 3.774632322380748*^9, {
   3.7774003171243005`*^9, 3.7774003263338175`*^9}, {3.777400590075839*^9, 
   3.7774007200868015`*^9}, {3.7774024800935483`*^9, 
   3.7774024813877754`*^9}, {3.7774025753796563`*^9, 3.777402584574896*^9}, {
   3.7774026692081738`*^9, 3.7774026931347156`*^9}, 3.7775124951222744`*^9, {
   3.778110195469742*^9, 3.7781102584575224`*^9}, {3.7781103321521835`*^9, 
   3.7781103531436477`*^9}, {3.7781104074305754`*^9, 3.778110416234996*^9}, {
   3.7781109202358847`*^9, 3.778111001011972*^9}, 3.778111188954558*^9, {
   3.7781114115648403`*^9, 3.778111431720095*^9}, {3.7781155744095745`*^9, 
   3.778115597267519*^9}, {3.7781158455414047`*^9, 3.7781159743704033`*^9}, {
   3.7781160067964144`*^9, 3.7781160119876018`*^9}, {3.7781162223860435`*^9, 
   3.778116233153064*^9}, {3.779499688445118*^9, 3.7794997755954885`*^9}, {
   3.779504369718498*^9, 3.779504417725308*^9}, {3.779504477992484*^9, 
   3.7795045478336463`*^9}, {3.788109421528575*^9, 3.788109500539753*^9}},
 CellLabel->
  "In[221]:=",ExpressionUUID->"0690e237-648a-4a9b-8a02-fe7ddb41feea"],

Cell[BoxData[
 TagBox[GridBox[{
    {
     TemplateBox[{GraphicsBox[{{{{{}, {}, 
            TagBox[{
              Directive[
               Opacity[1.], 
               AbsoluteThickness[1.6], 
               GrayLevel[0], 
               Dashing[{Small, Small}]], 
              LineBox[CompressedData["
1:eJxFxXso4wEAB/BtJq/yODn9CM3rOhQhFxmuqXkkeVyo5STjkOxqpa4urcZ1
XknrWiHzKGmxsPln4eKXOmE5NK6zMWvG1sydbebqPP7w/f3x6cOqby/nM2g0
Wsqjp4v45t3vF/yc55mcMIGeyM99Pm1MOrJIVOLibe3CKNGAqxpcy0OEEB8n
f+H0E2IsCynt7iEkWOS9+OorMYWra8YV9msl9rsX8biRqziuzGZe7yVxx05m
rvTmBw5VBunodA1eMnC2NNk/8VrLaHiNdR874tkBs21azHDLA8PjfuGM+7ql
irnfeEucvrORoMdRgxb3jO0EW1x63UGKAU9dqjf9B86wf8T0ldFoxH3NqkZZ
rAk78+TGD53nWJhKKl+um7F+juzdZV3ify37w68/WXDiW6//jWor5k6wmuZD
bbgj4n30Ke8KJ1nf+WlL7Dg4wO5N3lEzV4cVMSPXuDVdfeRT/AfLC+tlK05q
hyUs0PTtL1ZVcD0k+Te4s6BrTGmiZh0XHU52OXDWG7GESHViXqTGTd+jdmz2
GwQiF5Yya4Xlsbc4WKeaYJDUnp9FlZkf3Zg2U6swvLjDbF/tpIBN/QC+wYVj

               "]]}, 
             Annotation[#, "Charting`Private`Tag$20629#1"]& ]}}, {}}, {{}, {{{
             Directive[
              PointSize[0.012833333333333334`], 
              AbsoluteThickness[1.6], 
              RGBColor[0.560181, 0.691569, 0.194885], 
              Opacity[0.9]], 
             GeometricTransformationBox[
              InsetBox[
               BoxData[
                FormBox[
                 StyleBox[
                  GraphicsBox[{
                    EdgeForm[{
                    Thickness[Tiny], 
                    Opacity[0.9], 
                    GrayLevel[0]}], 
                    DiskBox[{0, 0}, 0.1]}], 
                  GraphicsBoxOptions -> {DefaultBaseStyle -> Directive[
                    PointSize[0.012833333333333334`], 
                    AbsoluteThickness[1.6], 
                    RGBColor[0.560181, 0.691569, 0.194885], 
                    Opacity[0.9]]}, StripOnInput -> False], 
                 TraditionalForm]], {0., 0.}, Automatic, 
               Scaled[0.035]], CompressedData["
1:eJxTTMoPSmVmYGBQBmJGIGYC4qdL5Ou+3Hpqf+BGsFyS3hv7G6uybrzIfWPP
zqH5LnvmB3vVuBzRpc/f2fuIWTp4FH62twhz2MXR+ch+4wlGp67fj+wPrn50
ccrqZ/YHofr3m0xYevfOK/uC+NMpE5nf2EfZrHVeFvLR3qrpUs6uj5/tLy/8
7/rr2id7PkPxKNZj7+wfKLyfcGLxa/ur5zmzK9K/2If971xs4vfE/gxQd4vI
c3sZlf1XtRM+2PtEHLZePP2Vvd11jeJeicf2INuj1B7bR7MdXRuX+tZe+p7k
3hD75/Z5axa0Xcx8ZV8ItX/jT/m1rNdf2Ic/YVA8WvvUfmLoVePlX95D/ffG
vi7xjMvcbW/sG0DOe//W/td7raJ9DK/tIdY9t+e7fKfpZcFz+0T/yo6dFx7Z
ay2a/bjX4qE9azJI4IG9S860RRuOvbbX28LVY/v0of2vvmcrPxg+sL/wPfjx
0tl37P1UT67hFHgKN684KWvmtXOP7XWKGiY82vfMPuXo8ZVmX1/A+fK3k97P
qXhuv/vj+7XKGk/tC8NnruzOfWR/3793ep7QZfs5jH/61pY/s7cBC1yyF1rp
6XrM8q39RaXbP+uyHthnpjL/cTr63r6G59zxBzVP7I89rBX4zPvYfrnNkZgM
0Rf2NxJL3qn6PbevFlnn/rDqgf39FplrzPIP7ee9X37M2/yi/SS2BrP6ua/t
Mye+rbE3vWevX/hY+I3kA/sOsZvnvgfftgcAkKEnlQ==
              "]]}, {
             Directive[
              PointSize[0.012833333333333334`], 
              AbsoluteThickness[1.6], 
              RGBColor[0.880722, 0.611041, 0.142051], 
              Opacity[0.9]], 
             GeometricTransformationBox[
              InsetBox[
               BoxData[
                FormBox[
                 StyleBox[
                  GraphicsBox[{
                    EdgeForm[{
                    Thickness[Tiny], 
                    Opacity[0.9], 
                    GrayLevel[0]}], 
                    DiskBox[{0, 0}, 0.1]}], 
                  GraphicsBoxOptions -> {DefaultBaseStyle -> Directive[
                    PointSize[0.012833333333333334`], 
                    AbsoluteThickness[1.6], 
                    RGBColor[0.880722, 0.611041, 0.142051], 
                    Opacity[0.9]]}, StripOnInput -> False], 
                 TraditionalForm]], {0., 0.}, Automatic, 
               Scaled[0.035]], {{{0.7070916807308983, 0.7447735191637629}}, {{
              0.6737279056937557, 0.7369337979094077}}, {{0.8191669135662365, 
              0.7787456445993028}}, {{1.2784452526536885`, 
              1.2778745644599303`}}, {{1.003898401682255, 
              1.136759581881533}}, {{1.1718851850538285`, 
              0.8440766550522648}}, {{1.0196076044407025`, 
              0.880662020905923}}, {{1.2178032133786816`, 
              0.6454703832752613}}, {{0.9967472162869565, 
              1.0270034843205573`}}, {{0.6688365479666656, 
              0.6454703832752613}}}]}}, {{
             Directive[
              PointSize[0.012833333333333334`], 
              AbsoluteThickness[1.6], 
              RGBColor[0.560181, 0.691569, 0.194885], 
              Opacity[0.9]]}, {
             Directive[
              PointSize[0.012833333333333334`], 
              AbsoluteThickness[1.6], 
              RGBColor[0.880722, 0.611041, 0.142051], 
              Opacity[0.9]]}, {}, {}, {}}, {{
             Directive[
              PointSize[0.012833333333333334`], 
              AbsoluteThickness[1.6], 
              RGBColor[0.560181, 0.691569, 0.194885], 
              Opacity[0.9]]}, {
             Directive[
              PointSize[0.012833333333333334`], 
              AbsoluteThickness[1.6], 
              RGBColor[0.880722, 0.611041, 0.142051], 
              Opacity[0.9]]}, {}, {}, {}}}, {{}, {}}}}, {
        DisplayFunction -> Identity, Ticks -> {Automatic, Automatic}, 
         AxesOrigin -> {0, 0}, FrameTicks -> {{{{0., 
              FormBox["\"0.0\"", TraditionalForm], {0.02, 0}, {}}, {0.2, 
              FormBox["\"0.2\"", TraditionalForm], {0.02, 0}, {}}, {0.4, 
              FormBox["\"0.4\"", TraditionalForm], {0.02, 0}, {}}, {
             0.6000000000000001, 
              FormBox["\"0.6\"", TraditionalForm], {0.02, 0}, {}}, {0.8, 
              FormBox["\"0.8\"", TraditionalForm], {0.02, 0}, {}}, {1., 
              FormBox["\"1.0\"", TraditionalForm], {0.02, 0}, {}}, {
             1.2000000000000002`, 
              FormBox["\"1.2\"", TraditionalForm], {0.02, 0}, {}}, {
             1.4000000000000001`, 
              FormBox["\"1.4\"", TraditionalForm], {0.02, 0}, {}}, {1.6, 
              FormBox["\"1.6\"", TraditionalForm], {0.02, 0}, {}}, {0.05, 
              FormBox["\"\"", TraditionalForm], {0.01, 0}, {}}, {0.1, 
              FormBox["\"\"", TraditionalForm], {0.01, 0}, {}}, {
             0.15000000000000002`, 
              FormBox["\"\"", TraditionalForm], {0.01, 0}, {}}, {0.25, 
              FormBox["\"\"", TraditionalForm], {0.01, 0}, {}}, {
             0.30000000000000004`, 
              FormBox["\"\"", TraditionalForm], {0.01, 0}, {}}, {
             0.35000000000000003`, 
              FormBox["\"\"", TraditionalForm], {0.01, 0}, {}}, {0.45, 
              FormBox["\"\"", TraditionalForm], {0.01, 0}, {}}, {0.5, 
              FormBox["\"\"", TraditionalForm], {0.01, 0}, {}}, {0.55, 
              FormBox["\"\"", TraditionalForm], {0.01, 0}, {}}, {
             0.6500000000000001, 
              FormBox["\"\"", TraditionalForm], {0.01, 0}, {}}, {
             0.7000000000000001, 
              FormBox["\"\"", TraditionalForm], {0.01, 0}, {}}, {
             0.7500000000000001, 
              FormBox["\"\"", TraditionalForm], {0.01, 0}, {}}, {
             0.8500000000000001, 
              FormBox["\"\"", TraditionalForm], {0.01, 0}, {}}, {0.9, 
              FormBox["\"\"", TraditionalForm], {0.01, 0}, {}}, {
             0.9500000000000001, 
              FormBox["\"\"", TraditionalForm], {0.01, 0}, {}}, {1.05, 
              FormBox["\"\"", TraditionalForm], {0.01, 0}, {}}, {1.1, 
              FormBox["\"\"", TraditionalForm], {0.01, 0}, {}}, {1.15, 
              FormBox["\"\"", TraditionalForm], {0.01, 0}, {}}, {
             1.2500000000000002`, 
              FormBox["\"\"", TraditionalForm], {0.01, 0}, {}}, {
             1.3000000000000003`, 
              FormBox["\"\"", TraditionalForm], {0.01, 0}, {}}, {1.35, 
              FormBox["\"\"", TraditionalForm], {0.01, 0}, {}}, {
             1.4500000000000002`, 
              FormBox["\"\"", TraditionalForm], {0.01, 0}, {}}, {
             1.5000000000000002`, 
              FormBox["\"\"", TraditionalForm], {0.01, 0}, {}}, {
             1.5500000000000003`, 
              FormBox["\"\"", TraditionalForm], {0.01, 0}, {}}}, {{0., 
              FormBox["\"0.0\"", TraditionalForm], {0.02, 0}, {}}, {0.2, 
              FormBox["\"0.2\"", TraditionalForm], {0.02, 0}, {}}, {0.4, 
              FormBox["\"0.4\"", TraditionalForm], {0.02, 0}, {}}, {
             0.6000000000000001, 
              FormBox["\"0.6\"", TraditionalForm], {0.02, 0}, {}}, {0.8, 
              FormBox["\"0.8\"", TraditionalForm], {0.02, 0}, {}}, {1., 
              FormBox["\"1.0\"", TraditionalForm], {0.02, 0}, {}}, {
             1.2000000000000002`, 
              FormBox["\"1.2\"", TraditionalForm], {0.02, 0}, {}}, {
             1.4000000000000001`, 
              FormBox["\"1.4\"", TraditionalForm], {0.02, 0}, {}}, {1.6, 
              FormBox["\"1.6\"", TraditionalForm], {0.02, 0}, {}}, {0.05, 
              FormBox["\"\"", TraditionalForm], {0.01, 0}, {}}, {0.1, 
              FormBox["\"\"", TraditionalForm], {0.01, 0}, {}}, {
             0.15000000000000002`, 
              FormBox["\"\"", TraditionalForm], {0.01, 0}, {}}, {0.25, 
              FormBox["\"\"", TraditionalForm], {0.01, 0}, {}}, {
             0.30000000000000004`, 
              FormBox["\"\"", TraditionalForm], {0.01, 0}, {}}, {
             0.35000000000000003`, 
              FormBox["\"\"", TraditionalForm], {0.01, 0}, {}}, {0.45, 
              FormBox["\"\"", TraditionalForm], {0.01, 0}, {}}, {0.5, 
              FormBox["\"\"", TraditionalForm], {0.01, 0}, {}}, {0.55, 
              FormBox["\"\"", TraditionalForm], {0.01, 0}, {}}, {
             0.6500000000000001, 
              FormBox["\"\"", TraditionalForm], {0.01, 0}, {}}, {
             0.7000000000000001, 
              FormBox["\"\"", TraditionalForm], {0.01, 0}, {}}, {
             0.7500000000000001, 
              FormBox["\"\"", TraditionalForm], {0.01, 0}, {}}, {
             0.8500000000000001, 
              FormBox["\"\"", TraditionalForm], {0.01, 0}, {}}, {0.9, 
              FormBox["\"\"", TraditionalForm], {0.01, 0}, {}}, {
             0.9500000000000001, 
              FormBox["\"\"", TraditionalForm], {0.01, 0}, {}}, {1.05, 
              FormBox["\"\"", TraditionalForm], {0.01, 0}, {}}, {1.1, 
              FormBox["\"\"", TraditionalForm], {0.01, 0}, {}}, {1.15, 
              FormBox["\"\"", TraditionalForm], {0.01, 0}, {}}, {
             1.2500000000000002`, 
              FormBox["\"\"", TraditionalForm], {0.01, 0}, {}}, {
             1.3000000000000003`, 
              FormBox["\"\"", TraditionalForm], {0.01, 0}, {}}, {1.35, 
              FormBox["\"\"", TraditionalForm], {0.01, 0}, {}}, {
             1.4500000000000002`, 
              FormBox["\"\"", TraditionalForm], {0.01, 0}, {}}, {
             1.5000000000000002`, 
              FormBox["\"\"", TraditionalForm], {0.01, 0}, {}}, {
             1.5500000000000003`, 
              FormBox["\"\"", TraditionalForm], {0.01, 0}, {}}}}, {{{0., 
              FormBox["\"0.0\"", TraditionalForm], {0.02, 0}, {}}, {0.2, 
              FormBox["\"0.2\"", TraditionalForm], {0.02, 0}, {}}, {0.4, 
              FormBox["\"0.4\"", TraditionalForm], {0.02, 0}, {}}, {
             0.6000000000000001, 
              FormBox["\"0.6\"", TraditionalForm], {0.02, 0}, {}}, {0.8, 
              FormBox["\"0.8\"", TraditionalForm], {0.02, 0}, {}}, {1., 
              FormBox["\"1.0\"", TraditionalForm], {0.02, 0}, {}}, {
             1.2000000000000002`, 
              FormBox["\"1.2\"", TraditionalForm], {0.02, 0}, {}}, {
             1.4000000000000001`, 
              FormBox["\"1.4\"", TraditionalForm], {0.02, 0}, {}}, {1.6, 
              FormBox["\"1.6\"", TraditionalForm], {0.02, 0}, {}}, {0.05, 
              FormBox["\"\"", TraditionalForm], {0.01, 0}, {}}, {0.1, 
              FormBox["\"\"", TraditionalForm], {0.01, 0}, {}}, {
             0.15000000000000002`, 
              FormBox["\"\"", TraditionalForm], {0.01, 0}, {}}, {0.25, 
              FormBox["\"\"", TraditionalForm], {0.01, 0}, {}}, {
             0.30000000000000004`, 
              FormBox["\"\"", TraditionalForm], {0.01, 0}, {}}, {
             0.35000000000000003`, 
              FormBox["\"\"", TraditionalForm], {0.01, 0}, {}}, {0.45, 
              FormBox["\"\"", TraditionalForm], {0.01, 0}, {}}, {0.5, 
              FormBox["\"\"", TraditionalForm], {0.01, 0}, {}}, {0.55, 
              FormBox["\"\"", TraditionalForm], {0.01, 0}, {}}, {
             0.6500000000000001, 
              FormBox["\"\"", TraditionalForm], {0.01, 0}, {}}, {
             0.7000000000000001, 
              FormBox["\"\"", TraditionalForm], {0.01, 0}, {}}, {
             0.7500000000000001, 
              FormBox["\"\"", TraditionalForm], {0.01, 0}, {}}, {
             0.8500000000000001, 
              FormBox["\"\"", TraditionalForm], {0.01, 0}, {}}, {0.9, 
              FormBox["\"\"", TraditionalForm], {0.01, 0}, {}}, {
             0.9500000000000001, 
              FormBox["\"\"", TraditionalForm], {0.01, 0}, {}}, {1.05, 
              FormBox["\"\"", TraditionalForm], {0.01, 0}, {}}, {1.1, 
              FormBox["\"\"", TraditionalForm], {0.01, 0}, {}}, {1.15, 
              FormBox["\"\"", TraditionalForm], {0.01, 0}, {}}, {
             1.2500000000000002`, 
              FormBox["\"\"", TraditionalForm], {0.01, 0}, {}}, {
             1.3000000000000003`, 
              FormBox["\"\"", TraditionalForm], {0.01, 0}, {}}, {1.35, 
              FormBox["\"\"", TraditionalForm], {0.01, 0}, {}}, {
             1.4500000000000002`, 
              FormBox["\"\"", TraditionalForm], {0.01, 0}, {}}, {
             1.5000000000000002`, 
              FormBox["\"\"", TraditionalForm], {0.01, 0}, {}}, {
             1.5500000000000003`, 
              FormBox["\"\"", TraditionalForm], {0.01, 0}, {}}}, {{0., 
              FormBox["\"0.0\"", TraditionalForm], {0.02, 0}, {}}, {0.2, 
              FormBox["\"0.2\"", TraditionalForm], {0.02, 0}, {}}, {0.4, 
              FormBox["\"0.4\"", TraditionalForm], {0.02, 0}, {}}, {
             0.6000000000000001, 
              FormBox["\"0.6\"", TraditionalForm], {0.02, 0}, {}}, {0.8, 
              FormBox["\"0.8\"", TraditionalForm], {0.02, 0}, {}}, {1., 
              FormBox["\"1.0\"", TraditionalForm], {0.02, 0}, {}}, {
             1.2000000000000002`, 
              FormBox["\"1.2\"", TraditionalForm], {0.02, 0}, {}}, {
             1.4000000000000001`, 
              FormBox["\"1.4\"", TraditionalForm], {0.02, 0}, {}}, {1.6, 
              FormBox["\"1.6\"", TraditionalForm], {0.02, 0}, {}}, {0.05, 
              FormBox["\"\"", TraditionalForm], {0.01, 0}, {}}, {0.1, 
              FormBox["\"\"", TraditionalForm], {0.01, 0}, {}}, {
             0.15000000000000002`, 
              FormBox["\"\"", TraditionalForm], {0.01, 0}, {}}, {0.25, 
              FormBox["\"\"", TraditionalForm], {0.01, 0}, {}}, {
             0.30000000000000004`, 
              FormBox["\"\"", TraditionalForm], {0.01, 0}, {}}, {
             0.35000000000000003`, 
              FormBox["\"\"", TraditionalForm], {0.01, 0}, {}}, {0.45, 
              FormBox["\"\"", TraditionalForm], {0.01, 0}, {}}, {0.5, 
              FormBox["\"\"", TraditionalForm], {0.01, 0}, {}}, {0.55, 
              FormBox["\"\"", TraditionalForm], {0.01, 0}, {}}, {
             0.6500000000000001, 
              FormBox["\"\"", TraditionalForm], {0.01, 0}, {}}, {
             0.7000000000000001, 
              FormBox["\"\"", TraditionalForm], {0.01, 0}, {}}, {
             0.7500000000000001, 
              FormBox["\"\"", TraditionalForm], {0.01, 0}, {}}, {
             0.8500000000000001, 
              FormBox["\"\"", TraditionalForm], {0.01, 0}, {}}, {0.9, 
              FormBox["\"\"", TraditionalForm], {0.01, 0}, {}}, {
             0.9500000000000001, 
              FormBox["\"\"", TraditionalForm], {0.01, 0}, {}}, {1.05, 
              FormBox["\"\"", TraditionalForm], {0.01, 0}, {}}, {1.1, 
              FormBox["\"\"", TraditionalForm], {0.01, 0}, {}}, {1.15, 
              FormBox["\"\"", TraditionalForm], {0.01, 0}, {}}, {
             1.2500000000000002`, 
              FormBox["\"\"", TraditionalForm], {0.01, 0}, {}}, {
             1.3000000000000003`, 
              FormBox["\"\"", TraditionalForm], {0.01, 0}, {}}, {1.35, 
              FormBox["\"\"", TraditionalForm], {0.01, 0}, {}}, {
             1.4500000000000002`, 
              FormBox["\"\"", TraditionalForm], {0.01, 0}, {}}, {
             1.5000000000000002`, 
              FormBox["\"\"", TraditionalForm], {0.01, 0}, {}}, {
             1.5500000000000003`, 
              FormBox["\"\"", TraditionalForm], {0.01, 0}, {}}}}}, 
         GridLines -> {None, None}, DisplayFunction -> Identity, 
         PlotRangePadding -> {{0, 0}, {0, 0}}, PlotRangeClipping -> True, 
         ImagePadding -> All, DisplayFunction -> Identity, AspectRatio -> 1, 
         Axes -> {True, True}, AxesLabel -> {None, None}, 
         AxesOrigin -> {0, 0}, DisplayFunction :> Identity, Epilog -> {
           InsetBox[
            FormBox[
             StyleBox[
             "\"\\!\\(\\*SuperscriptBox[\\(R\\), \\(2\\)]\\)=0.93\"", 
              FontFamily -> "Times", 15, StripOnInput -> False], 
             TraditionalForm], {1.4, 0.18}]}, 
         Frame -> {{True, False}, {True, False}}, FrameLabel -> {{
            FormBox[
             StyleBox[
             "\"Measured Fractional Activity\"", FontFamily -> "Times", 13, 
              StripOnInput -> False], TraditionalForm], None}, {
            FormBox[
             StyleBox[
             "\"Predicted Fractional Activity\"", FontFamily -> "Times", 13, 
              StripOnInput -> False], TraditionalForm], None}}, 
         FrameTicks -> {{{{0., 
              FormBox["\"0.0\"", TraditionalForm], {0.02, 0}, {}}, {0.2, 
              FormBox["\"0.2\"", TraditionalForm], {0.02, 0}, {}}, {0.4, 
              FormBox["\"0.4\"", TraditionalForm], {0.02, 0}, {}}, {
             0.6000000000000001, 
              FormBox["\"0.6\"", TraditionalForm], {0.02, 0}, {}}, {0.8, 
              FormBox["\"0.8\"", TraditionalForm], {0.02, 0}, {}}, {1., 
              FormBox["\"1.0\"", TraditionalForm], {0.02, 0}, {}}, {
             1.2000000000000002`, 
              FormBox["\"1.2\"", TraditionalForm], {0.02, 0}, {}}, {
             1.4000000000000001`, 
              FormBox["\"1.4\"", TraditionalForm], {0.02, 0}, {}}, {1.6, 
              FormBox["\"1.6\"", TraditionalForm], {0.02, 0}, {}}, {0.05, 
              FormBox["\"\"", TraditionalForm], {0.01, 0}, {}}, {0.1, 
              FormBox["\"\"", TraditionalForm], {0.01, 0}, {}}, {
             0.15000000000000002`, 
              FormBox["\"\"", TraditionalForm], {0.01, 0}, {}}, {0.25, 
              FormBox["\"\"", TraditionalForm], {0.01, 0}, {}}, {
             0.30000000000000004`, 
              FormBox["\"\"", TraditionalForm], {0.01, 0}, {}}, {
             0.35000000000000003`, 
              FormBox["\"\"", TraditionalForm], {0.01, 0}, {}}, {0.45, 
              FormBox["\"\"", TraditionalForm], {0.01, 0}, {}}, {0.5, 
              FormBox["\"\"", TraditionalForm], {0.01, 0}, {}}, {0.55, 
              FormBox["\"\"", TraditionalForm], {0.01, 0}, {}}, {
             0.6500000000000001, 
              FormBox["\"\"", TraditionalForm], {0.01, 0}, {}}, {
             0.7000000000000001, 
              FormBox["\"\"", TraditionalForm], {0.01, 0}, {}}, {
             0.7500000000000001, 
              FormBox["\"\"", TraditionalForm], {0.01, 0}, {}}, {
             0.8500000000000001, 
              FormBox["\"\"", TraditionalForm], {0.01, 0}, {}}, {0.9, 
              FormBox["\"\"", TraditionalForm], {0.01, 0}, {}}, {
             0.9500000000000001, 
              FormBox["\"\"", TraditionalForm], {0.01, 0}, {}}, {1.05, 
              FormBox["\"\"", TraditionalForm], {0.01, 0}, {}}, {1.1, 
              FormBox["\"\"", TraditionalForm], {0.01, 0}, {}}, {1.15, 
              FormBox["\"\"", TraditionalForm], {0.01, 0}, {}}, {
             1.2500000000000002`, 
              FormBox["\"\"", TraditionalForm], {0.01, 0}, {}}, {
             1.3000000000000003`, 
              FormBox["\"\"", TraditionalForm], {0.01, 0}, {}}, {1.35, 
              FormBox["\"\"", TraditionalForm], {0.01, 0}, {}}, {
             1.4500000000000002`, 
              FormBox["\"\"", TraditionalForm], {0.01, 0}, {}}, {
             1.5000000000000002`, 
              FormBox["\"\"", TraditionalForm], {0.01, 0}, {}}, {
             1.5500000000000003`, 
              FormBox["\"\"", TraditionalForm], {0.01, 0}, {}}}, {{0., 
              FormBox["\"0.0\"", TraditionalForm], {0.02, 0}, {}}, {0.2, 
              FormBox["\"0.2\"", TraditionalForm], {0.02, 0}, {}}, {0.4, 
              FormBox["\"0.4\"", TraditionalForm], {0.02, 0}, {}}, {
             0.6000000000000001, 
              FormBox["\"0.6\"", TraditionalForm], {0.02, 0}, {}}, {0.8, 
              FormBox["\"0.8\"", TraditionalForm], {0.02, 0}, {}}, {1., 
              FormBox["\"1.0\"", TraditionalForm], {0.02, 0}, {}}, {
             1.2000000000000002`, 
              FormBox["\"1.2\"", TraditionalForm], {0.02, 0}, {}}, {
             1.4000000000000001`, 
              FormBox["\"1.4\"", TraditionalForm], {0.02, 0}, {}}, {1.6, 
              FormBox["\"1.6\"", TraditionalForm], {0.02, 0}, {}}, {0.05, 
              FormBox["\"\"", TraditionalForm], {0.01, 0}, {}}, {0.1, 
              FormBox["\"\"", TraditionalForm], {0.01, 0}, {}}, {
             0.15000000000000002`, 
              FormBox["\"\"", TraditionalForm], {0.01, 0}, {}}, {0.25, 
              FormBox["\"\"", TraditionalForm], {0.01, 0}, {}}, {
             0.30000000000000004`, 
              FormBox["\"\"", TraditionalForm], {0.01, 0}, {}}, {
             0.35000000000000003`, 
              FormBox["\"\"", TraditionalForm], {0.01, 0}, {}}, {0.45, 
              FormBox["\"\"", TraditionalForm], {0.01, 0}, {}}, {0.5, 
              FormBox["\"\"", TraditionalForm], {0.01, 0}, {}}, {0.55, 
              FormBox["\"\"", TraditionalForm], {0.01, 0}, {}}, {
             0.6500000000000001, 
              FormBox["\"\"", TraditionalForm], {0.01, 0}, {}}, {
             0.7000000000000001, 
              FormBox["\"\"", TraditionalForm], {0.01, 0}, {}}, {
             0.7500000000000001, 
              FormBox["\"\"", TraditionalForm], {0.01, 0}, {}}, {
             0.8500000000000001, 
              FormBox["\"\"", TraditionalForm], {0.01, 0}, {}}, {0.9, 
              FormBox["\"\"", TraditionalForm], {0.01, 0}, {}}, {
             0.9500000000000001, 
              FormBox["\"\"", TraditionalForm], {0.01, 0}, {}}, {1.05, 
              FormBox["\"\"", TraditionalForm], {0.01, 0}, {}}, {1.1, 
              FormBox["\"\"", TraditionalForm], {0.01, 0}, {}}, {1.15, 
              FormBox["\"\"", TraditionalForm], {0.01, 0}, {}}, {
             1.2500000000000002`, 
              FormBox["\"\"", TraditionalForm], {0.01, 0}, {}}, {
             1.3000000000000003`, 
              FormBox["\"\"", TraditionalForm], {0.01, 0}, {}}, {1.35, 
              FormBox["\"\"", TraditionalForm], {0.01, 0}, {}}, {
             1.4500000000000002`, 
              FormBox["\"\"", TraditionalForm], {0.01, 0}, {}}, {
             1.5000000000000002`, 
              FormBox["\"\"", TraditionalForm], {0.01, 0}, {}}, {
             1.5500000000000003`, 
              FormBox["\"\"", TraditionalForm], {0.01, 0}, {}}}}, {{{0., 
              FormBox["\"0.0\"", TraditionalForm], {0.02, 0}, {}}, {0.2, 
              FormBox["\"0.2\"", TraditionalForm], {0.02, 0}, {}}, {0.4, 
              FormBox["\"0.4\"", TraditionalForm], {0.02, 0}, {}}, {
             0.6000000000000001, 
              FormBox["\"0.6\"", TraditionalForm], {0.02, 0}, {}}, {0.8, 
              FormBox["\"0.8\"", TraditionalForm], {0.02, 0}, {}}, {1., 
              FormBox["\"1.0\"", TraditionalForm], {0.02, 0}, {}}, {
             1.2000000000000002`, 
              FormBox["\"1.2\"", TraditionalForm], {0.02, 0}, {}}, {
             1.4000000000000001`, 
              FormBox["\"1.4\"", TraditionalForm], {0.02, 0}, {}}, {1.6, 
              FormBox["\"1.6\"", TraditionalForm], {0.02, 0}, {}}, {0.05, 
              FormBox["\"\"", TraditionalForm], {0.01, 0}, {}}, {0.1, 
              FormBox["\"\"", TraditionalForm], {0.01, 0}, {}}, {
             0.15000000000000002`, 
              FormBox["\"\"", TraditionalForm], {0.01, 0}, {}}, {0.25, 
              FormBox["\"\"", TraditionalForm], {0.01, 0}, {}}, {
             0.30000000000000004`, 
              FormBox["\"\"", TraditionalForm], {0.01, 0}, {}}, {
             0.35000000000000003`, 
              FormBox["\"\"", TraditionalForm], {0.01, 0}, {}}, {0.45, 
              FormBox["\"\"", TraditionalForm], {0.01, 0}, {}}, {0.5, 
              FormBox["\"\"", TraditionalForm], {0.01, 0}, {}}, {0.55, 
              FormBox["\"\"", TraditionalForm], {0.01, 0}, {}}, {
             0.6500000000000001, 
              FormBox["\"\"", TraditionalForm], {0.01, 0}, {}}, {
             0.7000000000000001, 
              FormBox["\"\"", TraditionalForm], {0.01, 0}, {}}, {
             0.7500000000000001, 
              FormBox["\"\"", TraditionalForm], {0.01, 0}, {}}, {
             0.8500000000000001, 
              FormBox["\"\"", TraditionalForm], {0.01, 0}, {}}, {0.9, 
              FormBox["\"\"", TraditionalForm], {0.01, 0}, {}}, {
             0.9500000000000001, 
              FormBox["\"\"", TraditionalForm], {0.01, 0}, {}}, {1.05, 
              FormBox["\"\"", TraditionalForm], {0.01, 0}, {}}, {1.1, 
              FormBox["\"\"", TraditionalForm], {0.01, 0}, {}}, {1.15, 
              FormBox["\"\"", TraditionalForm], {0.01, 0}, {}}, {
             1.2500000000000002`, 
              FormBox["\"\"", TraditionalForm], {0.01, 0}, {}}, {
             1.3000000000000003`, 
              FormBox["\"\"", TraditionalForm], {0.01, 0}, {}}, {1.35, 
              FormBox["\"\"", TraditionalForm], {0.01, 0}, {}}, {
             1.4500000000000002`, 
              FormBox["\"\"", TraditionalForm], {0.01, 0}, {}}, {
             1.5000000000000002`, 
              FormBox["\"\"", TraditionalForm], {0.01, 0}, {}}, {
             1.5500000000000003`, 
              FormBox["\"\"", TraditionalForm], {0.01, 0}, {}}}, {{0., 
              FormBox["\"0.0\"", TraditionalForm], {0.02, 0}, {}}, {0.2, 
              FormBox["\"0.2\"", TraditionalForm], {0.02, 0}, {}}, {0.4, 
              FormBox["\"0.4\"", TraditionalForm], {0.02, 0}, {}}, {
             0.6000000000000001, 
              FormBox["\"0.6\"", TraditionalForm], {0.02, 0}, {}}, {0.8, 
              FormBox["\"0.8\"", TraditionalForm], {0.02, 0}, {}}, {1., 
              FormBox["\"1.0\"", TraditionalForm], {0.02, 0}, {}}, {
             1.2000000000000002`, 
              FormBox["\"1.2\"", TraditionalForm], {0.02, 0}, {}}, {
             1.4000000000000001`, 
              FormBox["\"1.4\"", TraditionalForm], {0.02, 0}, {}}, {1.6, 
              FormBox["\"1.6\"", TraditionalForm], {0.02, 0}, {}}, {0.05, 
              FormBox["\"\"", TraditionalForm], {0.01, 0}, {}}, {0.1, 
              FormBox["\"\"", TraditionalForm], {0.01, 0}, {}}, {
             0.15000000000000002`, 
              FormBox["\"\"", TraditionalForm], {0.01, 0}, {}}, {0.25, 
              FormBox["\"\"", TraditionalForm], {0.01, 0}, {}}, {
             0.30000000000000004`, 
              FormBox["\"\"", TraditionalForm], {0.01, 0}, {}}, {
             0.35000000000000003`, 
              FormBox["\"\"", TraditionalForm], {0.01, 0}, {}}, {0.45, 
              FormBox["\"\"", TraditionalForm], {0.01, 0}, {}}, {0.5, 
              FormBox["\"\"", TraditionalForm], {0.01, 0}, {}}, {0.55, 
              FormBox["\"\"", TraditionalForm], {0.01, 0}, {}}, {
             0.6500000000000001, 
              FormBox["\"\"", TraditionalForm], {0.01, 0}, {}}, {
             0.7000000000000001, 
              FormBox["\"\"", TraditionalForm], {0.01, 0}, {}}, {
             0.7500000000000001, 
              FormBox["\"\"", TraditionalForm], {0.01, 0}, {}}, {
             0.8500000000000001, 
              FormBox["\"\"", TraditionalForm], {0.01, 0}, {}}, {0.9, 
              FormBox["\"\"", TraditionalForm], {0.01, 0}, {}}, {
             0.9500000000000001, 
              FormBox["\"\"", TraditionalForm], {0.01, 0}, {}}, {1.05, 
              FormBox["\"\"", TraditionalForm], {0.01, 0}, {}}, {1.1, 
              FormBox["\"\"", TraditionalForm], {0.01, 0}, {}}, {1.15, 
              FormBox["\"\"", TraditionalForm], {0.01, 0}, {}}, {
             1.2500000000000002`, 
              FormBox["\"\"", TraditionalForm], {0.01, 0}, {}}, {
             1.3000000000000003`, 
              FormBox["\"\"", TraditionalForm], {0.01, 0}, {}}, {1.35, 
              FormBox["\"\"", TraditionalForm], {0.01, 0}, {}}, {
             1.4500000000000002`, 
              FormBox["\"\"", TraditionalForm], {0.01, 0}, {}}, {
             1.5000000000000002`, 
              FormBox["\"\"", TraditionalForm], {0.01, 0}, {}}, {
             1.5500000000000003`, 
              FormBox["\"\"", TraditionalForm], {0.01, 0}, {}}}}}, 
         FrameTicksStyle -> 12, GridLines -> {None, None}, GridLinesStyle -> 
         Directive[
           GrayLevel[0.5, 0.4]], ImageSize -> 250, 
         Method -> {
          "DefaultBoundaryStyle" -> Automatic, 
           "DefaultGraphicsInteraction" -> {
            "Version" -> 1.2, "TrackMousePosition" -> {True, False}, 
             "Effects" -> {
              "Highlight" -> {"ratio" -> 2}, 
               "HighlightPoint" -> {"ratio" -> 2}, 
               "Droplines" -> {
                "freeformCursorMode" -> True, 
                 "placement" -> {"x" -> "All", "y" -> "None"}}}}, 
           "DefaultMeshStyle" -> AbsolutePointSize[6], "ScalingFunctions" -> 
           None, "CoordinatesToolOptions" -> {"DisplayFunction" -> ({
               (Identity[#]& )[
                Part[#, 1]], 
               (Identity[#]& )[
                Part[#, 2]]}& ), "CopiedValueFunction" -> ({
               (Identity[#]& )[
                Part[#, 1]], 
               (Identity[#]& )[
                Part[#, 2]]}& )}}, PlotLabel -> FormBox[
           StyleBox[
           "\"SPR Epitopes (2-Ab Mixtures)\"", FontFamily -> "Times", 15, 
            StripOnInput -> False], TraditionalForm], 
         PlotRange -> {{0, 1.64}, {0, 1.64}}, PlotRangeClipping -> True, 
         PlotRangePadding -> {{Automatic, Automatic}, {Automatic, Automatic}},
          Ticks -> {Automatic, Automatic}}],StyleBox[
       "\"A\"", FontFamily -> "Times", 20, Bold, StripOnInput -> False]},
      "Labeled",
      DisplayFunction->(GridBox[{{
          
          ItemBox[#2, Alignment -> {Left, Inherited}, DefaultBaseStyle -> 
           "LabeledLabel"]}, {
          TagBox[
           ItemBox[
            PaneBox[
             TagBox[#, "SkipImageSizeLevel"], Alignment -> {Center, Baseline},
              BaselinePosition -> Baseline], DefaultBaseStyle -> "Labeled"], 
           "SkipImageSizeLevel"]}}, 
        GridBoxAlignment -> {"Columns" -> {{Center}}, "Rows" -> {{Center}}}, 
        AutoDelete -> False, 
        GridBoxItemSize -> {
         "Columns" -> {{Automatic}}, "Rows" -> {{Automatic}}}, 
        BaselinePosition -> {2, 1}]& ),
      InterpretationFunction->(RowBox[{"Labeled", "[", 
         RowBox[{#, ",", #2, ",", 
           RowBox[{"{", 
             RowBox[{"{", 
               RowBox[{"Top", ",", "Left"}], "}"}], "}"}]}], "]"}]& )], 
     TemplateBox[{GraphicsBox[{{{{{}, {}, 
            TagBox[{
              Directive[
               Opacity[1.], 
               AbsoluteThickness[1.6], 
               GrayLevel[0], 
               Dashing[{Small, Small}]], 
              LineBox[CompressedData["
1:eJxFxXso4wEAB/BtJq/yODn9CM3rOhQhFxmuqXkkeVyo5STjkOxqpa4urcZ1
XknrWiHzKGmxsPln4eKXOmE5NK6zMWvG1sydbebqPP7w/f3x6cOqby/nM2g0
Wsqjp4v45t3vF/yc55mcMIGeyM99Pm1MOrJIVOLibe3CKNGAqxpcy0OEEB8n
f+H0E2IsCynt7iEkWOS9+OorMYWra8YV9msl9rsX8biRqziuzGZe7yVxx05m
rvTmBw5VBunodA1eMnC2NNk/8VrLaHiNdR874tkBs21azHDLA8PjfuGM+7ql
irnfeEucvrORoMdRgxb3jO0EW1x63UGKAU9dqjf9B86wf8T0ldFoxH3NqkZZ
rAk78+TGD53nWJhKKl+um7F+juzdZV3ify37w68/WXDiW6//jWor5k6wmuZD
bbgj4n30Ke8KJ1nf+WlL7Dg4wO5N3lEzV4cVMSPXuDVdfeRT/AfLC+tlK05q
hyUs0PTtL1ZVcD0k+Te4s6BrTGmiZh0XHU52OXDWG7GESHViXqTGTd+jdmz2
GwQiF5Yya4Xlsbc4WKeaYJDUnp9FlZkf3Zg2U6swvLjDbF/tpIBN/QC+wYVj

               "]]}, 
             Annotation[#, "Charting`Private`Tag$20717#1"]& ]}}, {}}, {{}, {{{
             Directive[
              PointSize[0.009166666666666668], 
              AbsoluteThickness[1.6], 
              RGBColor[0.560181, 0.691569, 0.194885], 
              Opacity[0.9]], 
             GeometricTransformationBox[
              InsetBox[
               BoxData[
                FormBox[
                 StyleBox[
                  GraphicsBox[{
                    EdgeForm[{
                    Thickness[Tiny], 
                    Opacity[0.9], 
                    GrayLevel[0]}], 
                    PolygonBox[
                    NCache[{{Rational[1, 2] 3^Rational[1, 2], 
                    Rational[-1, 2]}, {0, 1}, {
                    Rational[-1, 2] 3^Rational[1, 2], 
                    Rational[-1, 2]}}, {{0.8660254037844386, -0.5}, {0, 
                    1}, {-0.8660254037844386, -0.5}}]]}], 
                  GraphicsBoxOptions -> {DefaultBaseStyle -> Directive[
                    PointSize[0.009166666666666668], 
                    AbsoluteThickness[1.6], 
                    RGBColor[0.560181, 0.691569, 0.194885], 
                    Opacity[0.9]]}, StripOnInput -> False], 
                 TraditionalForm]], {0., 0.}, Automatic, 
               Scaled[0.04]], CompressedData["
1:eJw9UmtIk1EYnpl4SQzUcJpN7SLmBcWQInFPYWU/zGah1CgSzWpaOc28LLIb
FmxUppVKxcxrK9LKUmuxsixvqaU2c2667dv37fNCgmTJpMs3se/lvD+ec55z
3ud9n+OXnLEn1ZbD4YQzacPkEiYFlU3dDl3j+PnRwd8SOY7wYwOmSMUkLNKG
OWkDjZn+wgNNjiSLcwxU254yGntbeIWT8XrEXJHtt11KIcASuT8kwwQXkVjE
vWeGz5oyevowiUrtL+HDWQN8GHYLjwRf1vDO4a8JvZ+soUWxX+BqUm8Gtz7G
IHGnUH2oKH0+iwJnIWh0NBcllN4dR7DKGKQyEjg1n57Jc6fBdxqqEkcZId3V
mvdEQrDvR39Org8TGNn6sSvJ/K8fKBASd6aCBrlHp5N0x0j0F52SH9yixVxQ
pnNWsglusT9ynwkpVKmy1a6BBOJq/Mx8pR65EeZVm3Qkwr6MdablE/C1FJQF
XzOhUTjKbd02hprCGxvt7+sR3Xs2x+apAfGeArGI2W+vtVbQgU5RHOkRE6gW
RzGKv0FVGcsjdxihbToxwiy41d6ZbEoyoIS7NNElRINbobt2yG0pWNGze0M4
k/HA9fFdM4uzvl2olT7S4Y3cK1S3Vo1azaPmfcx8/58H32yNV/xhfGDQdJ0a
LSk7/c93TrD9bO65GMRXTrF6neU8s7eGRIJX1vfGZXqIOmtobw89e1+dfb1t
VjbO6q1Yrqn02DrK6m0vnxR6jlIIWfQnUxGXsoKZ57m019kl3EFYPuKlcj3B
zt/Xbvbdkis0FuxzMqOxnKMc1JI46Xrpbdf9r5gIuh3Qd9XE8vsk/KvFdUZE
bLAGgYQj6+K680ZY/vbS1Mt2fSQSF/UTAmevLwPDeGX9ni2jCJ6qr1BW6PGi
I0cl9xrC+t/hu0eix7BNdtw8rxhGQfWM/WnGn83PrYR+NMa8dyxm/Pnf/z/g
apvx
              "]]}, {
             Directive[
              PointSize[0.009166666666666668], 
              AbsoluteThickness[1.6], 
              RGBColor[0.880722, 0.611041, 0.142051], 
              Opacity[0.9]], 
             GeometricTransformationBox[
              InsetBox[
               BoxData[
                FormBox[
                 StyleBox[
                  GraphicsBox[{
                    EdgeForm[{
                    Thickness[Tiny], 
                    Opacity[0.9], 
                    GrayLevel[0]}], 
                    PolygonBox[
                    NCache[{{Rational[1, 2] 3^Rational[1, 2], 
                    Rational[-1, 2]}, {0, 1}, {
                    Rational[-1, 2] 3^Rational[1, 2], 
                    Rational[-1, 2]}}, {{0.8660254037844386, -0.5}, {0, 
                    1}, {-0.8660254037844386, -0.5}}]]}], 
                  GraphicsBoxOptions -> {DefaultBaseStyle -> Directive[
                    PointSize[0.009166666666666668], 
                    AbsoluteThickness[1.6], 
                    RGBColor[0.880722, 0.611041, 0.142051], 
                    Opacity[0.9]]}, StripOnInput -> False], 
                 TraditionalForm]], {0., 0.}, Automatic, 
               Scaled[0.04]], CompressedData["
1:eJw9U3tQVGUUXwNaHsIQgsS27aZWu6gQE6tmBD+QeLgTAoGDiESDMkzESPJM
80EDOIlKayAY2mCBjRu2NGiWLNEkL2GIILCFAZd9773LvmCXRBjG7jrbPTPn
j2++757ze91NuUXv57kwGIx4qtdR/RzVGTONqNOr8cJ79orOgzpYbL/fFck0
YDwrAj8ok+8lzajhkpv20YN7etjk5V1KoRmDGSf7M06aYNwV99vkOwS0s/mB
vlcNGCJSBAH5Bvjsfjzt1qdDxXB0kburEftZxebbXgqwpK/+WM0jwd1yhbAc
0cKtplmY0EzAmvorp2aeRLf7k88kqUb8O+D++koEdf7U1/crNxNGRxw1C5mF
/XR+hZova/0k0lOPmNALm2eGleCvRGSGFGnQ+eZY6ec2Bd52rP9ehWV3hXTi
nBYeZSnMshQ9DgsCl4L9CKzUdizXdhDwuxTK21KjoflL/4w8FRRK0ueeNOHO
tX4tjbc5ZyNv/5oem/RR0sopDeJifCK5RxeREDY+N1SwAGbmHUaDxIwusUAz
m29B/4mAl7mnTehb4h/68v4CIuTqpCqvBUyISlqyo41ITi0THSi1YoZC+7do
HkMX4/MmLSb0P3tvghfPnh5+cwG7Lp+9tmpUYTR4vP40k6S/f+qx8S7zqIrm
v54d4CHfY6LxNRw/K7uWpsSewq3eux8rIS4WviIQmmj/5DnBMdOdamylti3x
NTgo/odXXWFBb/3DxQF3MzSchu9i9VZ0V06lUxaikdsuSF9vhPW21xdJN0hE
9ZWw20/ZEO3pMESFLJfuN2o+MGCDU79DXa7ynBCS9ld0JqrYj2XCT8sOA+bw
4Zyhl3NMR+cL3/o/UZ+30vtjawPG3wrS0nxWj/TcEVtJDFJqlbQ8wvahUm6c
ncA2J/6HO0cq+YcJen7eZvvEsTqS9nts8vmVptfM2HfDMVEB6fV4Q9ugjs57
YGB0k8cfVoQ77DyuRkf21xsuFWgR5eTH8q4Wc+YM6HPuZx9oC7H3GhDmfM9j
i7IyYkkMO+Kb+QgXBmyt3utIUD+HMHZUi+zr3OzlMQX2Kk/4SxKUMI8lRn2z
VwdPZ54TLYm30rM0COlRbetRqSEmGiT+dg24NfOUglowA5teKhvR0/fn7k/F
1FL5P1PQXVr/4iQqmK75Air/754v1K+Kp7FvUV7VdUuDHeGOUqMqvZCzVG6h
8e4I++Vj03YSnU69iEY7vy7IhJ8flPe0sGRg/ZV/c+0iSfPXKyRWH0q///l7
uHBWrzJIpDnsTVUgdyzZ2E7xa6PYyFqn8B9zg0L+
              "]]}}, {{
             Directive[
              PointSize[0.009166666666666668], 
              AbsoluteThickness[1.6], 
              RGBColor[0.560181, 0.691569, 0.194885], 
              Opacity[0.9]]}, {
             Directive[
              PointSize[0.009166666666666668], 
              AbsoluteThickness[1.6], 
              RGBColor[0.880722, 0.611041, 0.142051], 
              Opacity[0.9]]}, {}, {}, {}}, {{
             Directive[
              PointSize[0.009166666666666668], 
              AbsoluteThickness[1.6], 
              RGBColor[0.560181, 0.691569, 0.194885], 
              Opacity[0.9]]}, {
             Directive[
              PointSize[0.009166666666666668], 
              AbsoluteThickness[1.6], 
              RGBColor[0.880722, 0.611041, 0.142051], 
              Opacity[0.9]]}, {}, {}, {}}}, {{}, {}}}}, {
        DisplayFunction -> Identity, Ticks -> {Automatic, Automatic}, 
         AxesOrigin -> {0, 0}, FrameTicks -> {{{{0., 
              FormBox["\"0.0\"", TraditionalForm], {0.02, 0}, {}}, {0.2, 
              FormBox["\"0.2\"", TraditionalForm], {0.02, 0}, {}}, {0.4, 
              FormBox["\"0.4\"", TraditionalForm], {0.02, 0}, {}}, {
             0.6000000000000001, 
              FormBox["\"0.6\"", TraditionalForm], {0.02, 0}, {}}, {0.8, 
              FormBox["\"0.8\"", TraditionalForm], {0.02, 0}, {}}, {1., 
              FormBox["\"1.0\"", TraditionalForm], {0.02, 0}, {}}, {
             1.2000000000000002`, 
              FormBox["\"1.2\"", TraditionalForm], {0.02, 0}, {}}, {
             1.4000000000000001`, 
              FormBox["\"1.4\"", TraditionalForm], {0.02, 0}, {}}, {1.6, 
              FormBox["\"1.6\"", TraditionalForm], {0.02, 0}, {}}, {0.05, 
              FormBox["\"\"", TraditionalForm], {0.01, 0}, {}}, {0.1, 
              FormBox["\"\"", TraditionalForm], {0.01, 0}, {}}, {
             0.15000000000000002`, 
              FormBox["\"\"", TraditionalForm], {0.01, 0}, {}}, {0.25, 
              FormBox["\"\"", TraditionalForm], {0.01, 0}, {}}, {
             0.30000000000000004`, 
              FormBox["\"\"", TraditionalForm], {0.01, 0}, {}}, {
             0.35000000000000003`, 
              FormBox["\"\"", TraditionalForm], {0.01, 0}, {}}, {0.45, 
              FormBox["\"\"", TraditionalForm], {0.01, 0}, {}}, {0.5, 
              FormBox["\"\"", TraditionalForm], {0.01, 0}, {}}, {0.55, 
              FormBox["\"\"", TraditionalForm], {0.01, 0}, {}}, {
             0.6500000000000001, 
              FormBox["\"\"", TraditionalForm], {0.01, 0}, {}}, {
             0.7000000000000001, 
              FormBox["\"\"", TraditionalForm], {0.01, 0}, {}}, {
             0.7500000000000001, 
              FormBox["\"\"", TraditionalForm], {0.01, 0}, {}}, {
             0.8500000000000001, 
              FormBox["\"\"", TraditionalForm], {0.01, 0}, {}}, {0.9, 
              FormBox["\"\"", TraditionalForm], {0.01, 0}, {}}, {
             0.9500000000000001, 
              FormBox["\"\"", TraditionalForm], {0.01, 0}, {}}, {1.05, 
              FormBox["\"\"", TraditionalForm], {0.01, 0}, {}}, {1.1, 
              FormBox["\"\"", TraditionalForm], {0.01, 0}, {}}, {1.15, 
              FormBox["\"\"", TraditionalForm], {0.01, 0}, {}}, {
             1.2500000000000002`, 
              FormBox["\"\"", TraditionalForm], {0.01, 0}, {}}, {
             1.3000000000000003`, 
              FormBox["\"\"", TraditionalForm], {0.01, 0}, {}}, {1.35, 
              FormBox["\"\"", TraditionalForm], {0.01, 0}, {}}, {
             1.4500000000000002`, 
              FormBox["\"\"", TraditionalForm], {0.01, 0}, {}}, {
             1.5000000000000002`, 
              FormBox["\"\"", TraditionalForm], {0.01, 0}, {}}, {
             1.5500000000000003`, 
              FormBox["\"\"", TraditionalForm], {0.01, 0}, {}}}, {{0., 
              FormBox["\"0.0\"", TraditionalForm], {0.02, 0}, {}}, {0.2, 
              FormBox["\"0.2\"", TraditionalForm], {0.02, 0}, {}}, {0.4, 
              FormBox["\"0.4\"", TraditionalForm], {0.02, 0}, {}}, {
             0.6000000000000001, 
              FormBox["\"0.6\"", TraditionalForm], {0.02, 0}, {}}, {0.8, 
              FormBox["\"0.8\"", TraditionalForm], {0.02, 0}, {}}, {1., 
              FormBox["\"1.0\"", TraditionalForm], {0.02, 0}, {}}, {
             1.2000000000000002`, 
              FormBox["\"1.2\"", TraditionalForm], {0.02, 0}, {}}, {
             1.4000000000000001`, 
              FormBox["\"1.4\"", TraditionalForm], {0.02, 0}, {}}, {1.6, 
              FormBox["\"1.6\"", TraditionalForm], {0.02, 0}, {}}, {0.05, 
              FormBox["\"\"", TraditionalForm], {0.01, 0}, {}}, {0.1, 
              FormBox["\"\"", TraditionalForm], {0.01, 0}, {}}, {
             0.15000000000000002`, 
              FormBox["\"\"", TraditionalForm], {0.01, 0}, {}}, {0.25, 
              FormBox["\"\"", TraditionalForm], {0.01, 0}, {}}, {
             0.30000000000000004`, 
              FormBox["\"\"", TraditionalForm], {0.01, 0}, {}}, {
             0.35000000000000003`, 
              FormBox["\"\"", TraditionalForm], {0.01, 0}, {}}, {0.45, 
              FormBox["\"\"", TraditionalForm], {0.01, 0}, {}}, {0.5, 
              FormBox["\"\"", TraditionalForm], {0.01, 0}, {}}, {0.55, 
              FormBox["\"\"", TraditionalForm], {0.01, 0}, {}}, {
             0.6500000000000001, 
              FormBox["\"\"", TraditionalForm], {0.01, 0}, {}}, {
             0.7000000000000001, 
              FormBox["\"\"", TraditionalForm], {0.01, 0}, {}}, {
             0.7500000000000001, 
              FormBox["\"\"", TraditionalForm], {0.01, 0}, {}}, {
             0.8500000000000001, 
              FormBox["\"\"", TraditionalForm], {0.01, 0}, {}}, {0.9, 
              FormBox["\"\"", TraditionalForm], {0.01, 0}, {}}, {
             0.9500000000000001, 
              FormBox["\"\"", TraditionalForm], {0.01, 0}, {}}, {1.05, 
              FormBox["\"\"", TraditionalForm], {0.01, 0}, {}}, {1.1, 
              FormBox["\"\"", TraditionalForm], {0.01, 0}, {}}, {1.15, 
              FormBox["\"\"", TraditionalForm], {0.01, 0}, {}}, {
             1.2500000000000002`, 
              FormBox["\"\"", TraditionalForm], {0.01, 0}, {}}, {
             1.3000000000000003`, 
              FormBox["\"\"", TraditionalForm], {0.01, 0}, {}}, {1.35, 
              FormBox["\"\"", TraditionalForm], {0.01, 0}, {}}, {
             1.4500000000000002`, 
              FormBox["\"\"", TraditionalForm], {0.01, 0}, {}}, {
             1.5000000000000002`, 
              FormBox["\"\"", TraditionalForm], {0.01, 0}, {}}, {
             1.5500000000000003`, 
              FormBox["\"\"", TraditionalForm], {0.01, 0}, {}}}}, {{{0., 
              FormBox["\"0.0\"", TraditionalForm], {0.02, 0}, {}}, {0.2, 
              FormBox["\"0.2\"", TraditionalForm], {0.02, 0}, {}}, {0.4, 
              FormBox["\"0.4\"", TraditionalForm], {0.02, 0}, {}}, {
             0.6000000000000001, 
              FormBox["\"0.6\"", TraditionalForm], {0.02, 0}, {}}, {0.8, 
              FormBox["\"0.8\"", TraditionalForm], {0.02, 0}, {}}, {1., 
              FormBox["\"1.0\"", TraditionalForm], {0.02, 0}, {}}, {
             1.2000000000000002`, 
              FormBox["\"1.2\"", TraditionalForm], {0.02, 0}, {}}, {
             1.4000000000000001`, 
              FormBox["\"1.4\"", TraditionalForm], {0.02, 0}, {}}, {1.6, 
              FormBox["\"1.6\"", TraditionalForm], {0.02, 0}, {}}, {0.05, 
              FormBox["\"\"", TraditionalForm], {0.01, 0}, {}}, {0.1, 
              FormBox["\"\"", TraditionalForm], {0.01, 0}, {}}, {
             0.15000000000000002`, 
              FormBox["\"\"", TraditionalForm], {0.01, 0}, {}}, {0.25, 
              FormBox["\"\"", TraditionalForm], {0.01, 0}, {}}, {
             0.30000000000000004`, 
              FormBox["\"\"", TraditionalForm], {0.01, 0}, {}}, {
             0.35000000000000003`, 
              FormBox["\"\"", TraditionalForm], {0.01, 0}, {}}, {0.45, 
              FormBox["\"\"", TraditionalForm], {0.01, 0}, {}}, {0.5, 
              FormBox["\"\"", TraditionalForm], {0.01, 0}, {}}, {0.55, 
              FormBox["\"\"", TraditionalForm], {0.01, 0}, {}}, {
             0.6500000000000001, 
              FormBox["\"\"", TraditionalForm], {0.01, 0}, {}}, {
             0.7000000000000001, 
              FormBox["\"\"", TraditionalForm], {0.01, 0}, {}}, {
             0.7500000000000001, 
              FormBox["\"\"", TraditionalForm], {0.01, 0}, {}}, {
             0.8500000000000001, 
              FormBox["\"\"", TraditionalForm], {0.01, 0}, {}}, {0.9, 
              FormBox["\"\"", TraditionalForm], {0.01, 0}, {}}, {
             0.9500000000000001, 
              FormBox["\"\"", TraditionalForm], {0.01, 0}, {}}, {1.05, 
              FormBox["\"\"", TraditionalForm], {0.01, 0}, {}}, {1.1, 
              FormBox["\"\"", TraditionalForm], {0.01, 0}, {}}, {1.15, 
              FormBox["\"\"", TraditionalForm], {0.01, 0}, {}}, {
             1.2500000000000002`, 
              FormBox["\"\"", TraditionalForm], {0.01, 0}, {}}, {
             1.3000000000000003`, 
              FormBox["\"\"", TraditionalForm], {0.01, 0}, {}}, {1.35, 
              FormBox["\"\"", TraditionalForm], {0.01, 0}, {}}, {
             1.4500000000000002`, 
              FormBox["\"\"", TraditionalForm], {0.01, 0}, {}}, {
             1.5000000000000002`, 
              FormBox["\"\"", TraditionalForm], {0.01, 0}, {}}, {
             1.5500000000000003`, 
              FormBox["\"\"", TraditionalForm], {0.01, 0}, {}}}, {{0., 
              FormBox["\"0.0\"", TraditionalForm], {0.02, 0}, {}}, {0.2, 
              FormBox["\"0.2\"", TraditionalForm], {0.02, 0}, {}}, {0.4, 
              FormBox["\"0.4\"", TraditionalForm], {0.02, 0}, {}}, {
             0.6000000000000001, 
              FormBox["\"0.6\"", TraditionalForm], {0.02, 0}, {}}, {0.8, 
              FormBox["\"0.8\"", TraditionalForm], {0.02, 0}, {}}, {1., 
              FormBox["\"1.0\"", TraditionalForm], {0.02, 0}, {}}, {
             1.2000000000000002`, 
              FormBox["\"1.2\"", TraditionalForm], {0.02, 0}, {}}, {
             1.4000000000000001`, 
              FormBox["\"1.4\"", TraditionalForm], {0.02, 0}, {}}, {1.6, 
              FormBox["\"1.6\"", TraditionalForm], {0.02, 0}, {}}, {0.05, 
              FormBox["\"\"", TraditionalForm], {0.01, 0}, {}}, {0.1, 
              FormBox["\"\"", TraditionalForm], {0.01, 0}, {}}, {
             0.15000000000000002`, 
              FormBox["\"\"", TraditionalForm], {0.01, 0}, {}}, {0.25, 
              FormBox["\"\"", TraditionalForm], {0.01, 0}, {}}, {
             0.30000000000000004`, 
              FormBox["\"\"", TraditionalForm], {0.01, 0}, {}}, {
             0.35000000000000003`, 
              FormBox["\"\"", TraditionalForm], {0.01, 0}, {}}, {0.45, 
              FormBox["\"\"", TraditionalForm], {0.01, 0}, {}}, {0.5, 
              FormBox["\"\"", TraditionalForm], {0.01, 0}, {}}, {0.55, 
              FormBox["\"\"", TraditionalForm], {0.01, 0}, {}}, {
             0.6500000000000001, 
              FormBox["\"\"", TraditionalForm], {0.01, 0}, {}}, {
             0.7000000000000001, 
              FormBox["\"\"", TraditionalForm], {0.01, 0}, {}}, {
             0.7500000000000001, 
              FormBox["\"\"", TraditionalForm], {0.01, 0}, {}}, {
             0.8500000000000001, 
              FormBox["\"\"", TraditionalForm], {0.01, 0}, {}}, {0.9, 
              FormBox["\"\"", TraditionalForm], {0.01, 0}, {}}, {
             0.9500000000000001, 
              FormBox["\"\"", TraditionalForm], {0.01, 0}, {}}, {1.05, 
              FormBox["\"\"", TraditionalForm], {0.01, 0}, {}}, {1.1, 
              FormBox["\"\"", TraditionalForm], {0.01, 0}, {}}, {1.15, 
              FormBox["\"\"", TraditionalForm], {0.01, 0}, {}}, {
             1.2500000000000002`, 
              FormBox["\"\"", TraditionalForm], {0.01, 0}, {}}, {
             1.3000000000000003`, 
              FormBox["\"\"", TraditionalForm], {0.01, 0}, {}}, {1.35, 
              FormBox["\"\"", TraditionalForm], {0.01, 0}, {}}, {
             1.4500000000000002`, 
              FormBox["\"\"", TraditionalForm], {0.01, 0}, {}}, {
             1.5000000000000002`, 
              FormBox["\"\"", TraditionalForm], {0.01, 0}, {}}, {
             1.5500000000000003`, 
              FormBox["\"\"", TraditionalForm], {0.01, 0}, {}}}}}, 
         GridLines -> {None, None}, DisplayFunction -> Identity, 
         PlotRangePadding -> {{0, 0}, {0, 0}}, PlotRangeClipping -> True, 
         ImagePadding -> All, DisplayFunction -> Identity, AspectRatio -> 1, 
         Axes -> {True, True}, AxesLabel -> {None, None}, 
         AxesOrigin -> {0, 0}, DisplayFunction :> Identity, Epilog -> {
           InsetBox[
            FormBox[
             StyleBox[
             "\"\\!\\(\\*SuperscriptBox[\\(R\\), \\(2\\)]\\)=0.89\"", 
              FontFamily -> "Times", 15, StripOnInput -> False], 
             TraditionalForm], {1.4, 0.18}]}, 
         Frame -> {{True, False}, {True, False}}, FrameLabel -> {{
            FormBox[
             StyleBox[
             "\"Measured Fractional Activity\"", FontFamily -> "Times", 13, 
              StripOnInput -> False], TraditionalForm], None}, {
            FormBox[
             StyleBox[
             "\"Predicted Fractional Activity\"", FontFamily -> "Times", 13, 
              StripOnInput -> False], TraditionalForm], None}}, 
         FrameTicks -> {{{{0., 
              FormBox["\"0.0\"", TraditionalForm], {0.02, 0}, {}}, {0.2, 
              FormBox["\"0.2\"", TraditionalForm], {0.02, 0}, {}}, {0.4, 
              FormBox["\"0.4\"", TraditionalForm], {0.02, 0}, {}}, {
             0.6000000000000001, 
              FormBox["\"0.6\"", TraditionalForm], {0.02, 0}, {}}, {0.8, 
              FormBox["\"0.8\"", TraditionalForm], {0.02, 0}, {}}, {1., 
              FormBox["\"1.0\"", TraditionalForm], {0.02, 0}, {}}, {
             1.2000000000000002`, 
              FormBox["\"1.2\"", TraditionalForm], {0.02, 0}, {}}, {
             1.4000000000000001`, 
              FormBox["\"1.4\"", TraditionalForm], {0.02, 0}, {}}, {1.6, 
              FormBox["\"1.6\"", TraditionalForm], {0.02, 0}, {}}, {0.05, 
              FormBox["\"\"", TraditionalForm], {0.01, 0}, {}}, {0.1, 
              FormBox["\"\"", TraditionalForm], {0.01, 0}, {}}, {
             0.15000000000000002`, 
              FormBox["\"\"", TraditionalForm], {0.01, 0}, {}}, {0.25, 
              FormBox["\"\"", TraditionalForm], {0.01, 0}, {}}, {
             0.30000000000000004`, 
              FormBox["\"\"", TraditionalForm], {0.01, 0}, {}}, {
             0.35000000000000003`, 
              FormBox["\"\"", TraditionalForm], {0.01, 0}, {}}, {0.45, 
              FormBox["\"\"", TraditionalForm], {0.01, 0}, {}}, {0.5, 
              FormBox["\"\"", TraditionalForm], {0.01, 0}, {}}, {0.55, 
              FormBox["\"\"", TraditionalForm], {0.01, 0}, {}}, {
             0.6500000000000001, 
              FormBox["\"\"", TraditionalForm], {0.01, 0}, {}}, {
             0.7000000000000001, 
              FormBox["\"\"", TraditionalForm], {0.01, 0}, {}}, {
             0.7500000000000001, 
              FormBox["\"\"", TraditionalForm], {0.01, 0}, {}}, {
             0.8500000000000001, 
              FormBox["\"\"", TraditionalForm], {0.01, 0}, {}}, {0.9, 
              FormBox["\"\"", TraditionalForm], {0.01, 0}, {}}, {
             0.9500000000000001, 
              FormBox["\"\"", TraditionalForm], {0.01, 0}, {}}, {1.05, 
              FormBox["\"\"", TraditionalForm], {0.01, 0}, {}}, {1.1, 
              FormBox["\"\"", TraditionalForm], {0.01, 0}, {}}, {1.15, 
              FormBox["\"\"", TraditionalForm], {0.01, 0}, {}}, {
             1.2500000000000002`, 
              FormBox["\"\"", TraditionalForm], {0.01, 0}, {}}, {
             1.3000000000000003`, 
              FormBox["\"\"", TraditionalForm], {0.01, 0}, {}}, {1.35, 
              FormBox["\"\"", TraditionalForm], {0.01, 0}, {}}, {
             1.4500000000000002`, 
              FormBox["\"\"", TraditionalForm], {0.01, 0}, {}}, {
             1.5000000000000002`, 
              FormBox["\"\"", TraditionalForm], {0.01, 0}, {}}, {
             1.5500000000000003`, 
              FormBox["\"\"", TraditionalForm], {0.01, 0}, {}}}, {{0., 
              FormBox["\"0.0\"", TraditionalForm], {0.02, 0}, {}}, {0.2, 
              FormBox["\"0.2\"", TraditionalForm], {0.02, 0}, {}}, {0.4, 
              FormBox["\"0.4\"", TraditionalForm], {0.02, 0}, {}}, {
             0.6000000000000001, 
              FormBox["\"0.6\"", TraditionalForm], {0.02, 0}, {}}, {0.8, 
              FormBox["\"0.8\"", TraditionalForm], {0.02, 0}, {}}, {1., 
              FormBox["\"1.0\"", TraditionalForm], {0.02, 0}, {}}, {
             1.2000000000000002`, 
              FormBox["\"1.2\"", TraditionalForm], {0.02, 0}, {}}, {
             1.4000000000000001`, 
              FormBox["\"1.4\"", TraditionalForm], {0.02, 0}, {}}, {1.6, 
              FormBox["\"1.6\"", TraditionalForm], {0.02, 0}, {}}, {0.05, 
              FormBox["\"\"", TraditionalForm], {0.01, 0}, {}}, {0.1, 
              FormBox["\"\"", TraditionalForm], {0.01, 0}, {}}, {
             0.15000000000000002`, 
              FormBox["\"\"", TraditionalForm], {0.01, 0}, {}}, {0.25, 
              FormBox["\"\"", TraditionalForm], {0.01, 0}, {}}, {
             0.30000000000000004`, 
              FormBox["\"\"", TraditionalForm], {0.01, 0}, {}}, {
             0.35000000000000003`, 
              FormBox["\"\"", TraditionalForm], {0.01, 0}, {}}, {0.45, 
              FormBox["\"\"", TraditionalForm], {0.01, 0}, {}}, {0.5, 
              FormBox["\"\"", TraditionalForm], {0.01, 0}, {}}, {0.55, 
              FormBox["\"\"", TraditionalForm], {0.01, 0}, {}}, {
             0.6500000000000001, 
              FormBox["\"\"", TraditionalForm], {0.01, 0}, {}}, {
             0.7000000000000001, 
              FormBox["\"\"", TraditionalForm], {0.01, 0}, {}}, {
             0.7500000000000001, 
              FormBox["\"\"", TraditionalForm], {0.01, 0}, {}}, {
             0.8500000000000001, 
              FormBox["\"\"", TraditionalForm], {0.01, 0}, {}}, {0.9, 
              FormBox["\"\"", TraditionalForm], {0.01, 0}, {}}, {
             0.9500000000000001, 
              FormBox["\"\"", TraditionalForm], {0.01, 0}, {}}, {1.05, 
              FormBox["\"\"", TraditionalForm], {0.01, 0}, {}}, {1.1, 
              FormBox["\"\"", TraditionalForm], {0.01, 0}, {}}, {1.15, 
              FormBox["\"\"", TraditionalForm], {0.01, 0}, {}}, {
             1.2500000000000002`, 
              FormBox["\"\"", TraditionalForm], {0.01, 0}, {}}, {
             1.3000000000000003`, 
              FormBox["\"\"", TraditionalForm], {0.01, 0}, {}}, {1.35, 
              FormBox["\"\"", TraditionalForm], {0.01, 0}, {}}, {
             1.4500000000000002`, 
              FormBox["\"\"", TraditionalForm], {0.01, 0}, {}}, {
             1.5000000000000002`, 
              FormBox["\"\"", TraditionalForm], {0.01, 0}, {}}, {
             1.5500000000000003`, 
              FormBox["\"\"", TraditionalForm], {0.01, 0}, {}}}}, {{{0., 
              FormBox["\"0.0\"", TraditionalForm], {0.02, 0}, {}}, {0.2, 
              FormBox["\"0.2\"", TraditionalForm], {0.02, 0}, {}}, {0.4, 
              FormBox["\"0.4\"", TraditionalForm], {0.02, 0}, {}}, {
             0.6000000000000001, 
              FormBox["\"0.6\"", TraditionalForm], {0.02, 0}, {}}, {0.8, 
              FormBox["\"0.8\"", TraditionalForm], {0.02, 0}, {}}, {1., 
              FormBox["\"1.0\"", TraditionalForm], {0.02, 0}, {}}, {
             1.2000000000000002`, 
              FormBox["\"1.2\"", TraditionalForm], {0.02, 0}, {}}, {
             1.4000000000000001`, 
              FormBox["\"1.4\"", TraditionalForm], {0.02, 0}, {}}, {1.6, 
              FormBox["\"1.6\"", TraditionalForm], {0.02, 0}, {}}, {0.05, 
              FormBox["\"\"", TraditionalForm], {0.01, 0}, {}}, {0.1, 
              FormBox["\"\"", TraditionalForm], {0.01, 0}, {}}, {
             0.15000000000000002`, 
              FormBox["\"\"", TraditionalForm], {0.01, 0}, {}}, {0.25, 
              FormBox["\"\"", TraditionalForm], {0.01, 0}, {}}, {
             0.30000000000000004`, 
              FormBox["\"\"", TraditionalForm], {0.01, 0}, {}}, {
             0.35000000000000003`, 
              FormBox["\"\"", TraditionalForm], {0.01, 0}, {}}, {0.45, 
              FormBox["\"\"", TraditionalForm], {0.01, 0}, {}}, {0.5, 
              FormBox["\"\"", TraditionalForm], {0.01, 0}, {}}, {0.55, 
              FormBox["\"\"", TraditionalForm], {0.01, 0}, {}}, {
             0.6500000000000001, 
              FormBox["\"\"", TraditionalForm], {0.01, 0}, {}}, {
             0.7000000000000001, 
              FormBox["\"\"", TraditionalForm], {0.01, 0}, {}}, {
             0.7500000000000001, 
              FormBox["\"\"", TraditionalForm], {0.01, 0}, {}}, {
             0.8500000000000001, 
              FormBox["\"\"", TraditionalForm], {0.01, 0}, {}}, {0.9, 
              FormBox["\"\"", TraditionalForm], {0.01, 0}, {}}, {
             0.9500000000000001, 
              FormBox["\"\"", TraditionalForm], {0.01, 0}, {}}, {1.05, 
              FormBox["\"\"", TraditionalForm], {0.01, 0}, {}}, {1.1, 
              FormBox["\"\"", TraditionalForm], {0.01, 0}, {}}, {1.15, 
              FormBox["\"\"", TraditionalForm], {0.01, 0}, {}}, {
             1.2500000000000002`, 
              FormBox["\"\"", TraditionalForm], {0.01, 0}, {}}, {
             1.3000000000000003`, 
              FormBox["\"\"", TraditionalForm], {0.01, 0}, {}}, {1.35, 
              FormBox["\"\"", TraditionalForm], {0.01, 0}, {}}, {
             1.4500000000000002`, 
              FormBox["\"\"", TraditionalForm], {0.01, 0}, {}}, {
             1.5000000000000002`, 
              FormBox["\"\"", TraditionalForm], {0.01, 0}, {}}, {
             1.5500000000000003`, 
              FormBox["\"\"", TraditionalForm], {0.01, 0}, {}}}, {{0., 
              FormBox["\"0.0\"", TraditionalForm], {0.02, 0}, {}}, {0.2, 
              FormBox["\"0.2\"", TraditionalForm], {0.02, 0}, {}}, {0.4, 
              FormBox["\"0.4\"", TraditionalForm], {0.02, 0}, {}}, {
             0.6000000000000001, 
              FormBox["\"0.6\"", TraditionalForm], {0.02, 0}, {}}, {0.8, 
              FormBox["\"0.8\"", TraditionalForm], {0.02, 0}, {}}, {1., 
              FormBox["\"1.0\"", TraditionalForm], {0.02, 0}, {}}, {
             1.2000000000000002`, 
              FormBox["\"1.2\"", TraditionalForm], {0.02, 0}, {}}, {
             1.4000000000000001`, 
              FormBox["\"1.4\"", TraditionalForm], {0.02, 0}, {}}, {1.6, 
              FormBox["\"1.6\"", TraditionalForm], {0.02, 0}, {}}, {0.05, 
              FormBox["\"\"", TraditionalForm], {0.01, 0}, {}}, {0.1, 
              FormBox["\"\"", TraditionalForm], {0.01, 0}, {}}, {
             0.15000000000000002`, 
              FormBox["\"\"", TraditionalForm], {0.01, 0}, {}}, {0.25, 
              FormBox["\"\"", TraditionalForm], {0.01, 0}, {}}, {
             0.30000000000000004`, 
              FormBox["\"\"", TraditionalForm], {0.01, 0}, {}}, {
             0.35000000000000003`, 
              FormBox["\"\"", TraditionalForm], {0.01, 0}, {}}, {0.45, 
              FormBox["\"\"", TraditionalForm], {0.01, 0}, {}}, {0.5, 
              FormBox["\"\"", TraditionalForm], {0.01, 0}, {}}, {0.55, 
              FormBox["\"\"", TraditionalForm], {0.01, 0}, {}}, {
             0.6500000000000001, 
              FormBox["\"\"", TraditionalForm], {0.01, 0}, {}}, {
             0.7000000000000001, 
              FormBox["\"\"", TraditionalForm], {0.01, 0}, {}}, {
             0.7500000000000001, 
              FormBox["\"\"", TraditionalForm], {0.01, 0}, {}}, {
             0.8500000000000001, 
              FormBox["\"\"", TraditionalForm], {0.01, 0}, {}}, {0.9, 
              FormBox["\"\"", TraditionalForm], {0.01, 0}, {}}, {
             0.9500000000000001, 
              FormBox["\"\"", TraditionalForm], {0.01, 0}, {}}, {1.05, 
              FormBox["\"\"", TraditionalForm], {0.01, 0}, {}}, {1.1, 
              FormBox["\"\"", TraditionalForm], {0.01, 0}, {}}, {1.15, 
              FormBox["\"\"", TraditionalForm], {0.01, 0}, {}}, {
             1.2500000000000002`, 
              FormBox["\"\"", TraditionalForm], {0.01, 0}, {}}, {
             1.3000000000000003`, 
              FormBox["\"\"", TraditionalForm], {0.01, 0}, {}}, {1.35, 
              FormBox["\"\"", TraditionalForm], {0.01, 0}, {}}, {
             1.4500000000000002`, 
              FormBox["\"\"", TraditionalForm], {0.01, 0}, {}}, {
             1.5000000000000002`, 
              FormBox["\"\"", TraditionalForm], {0.01, 0}, {}}, {
             1.5500000000000003`, 
              FormBox["\"\"", TraditionalForm], {0.01, 0}, {}}}}}, 
         FrameTicksStyle -> 12, GridLines -> {None, None}, GridLinesStyle -> 
         Directive[
           GrayLevel[0.5, 0.4]], ImageSize -> 250, 
         Method -> {
          "DefaultBoundaryStyle" -> Automatic, 
           "DefaultGraphicsInteraction" -> {
            "Version" -> 1.2, "TrackMousePosition" -> {True, False}, 
             "Effects" -> {
              "Highlight" -> {"ratio" -> 2}, 
               "HighlightPoint" -> {"ratio" -> 2}, 
               "Droplines" -> {
                "freeformCursorMode" -> True, 
                 "placement" -> {"x" -> "All", "y" -> "None"}}}}, 
           "DefaultMeshStyle" -> AbsolutePointSize[6], "ScalingFunctions" -> 
           None, "CoordinatesToolOptions" -> {"DisplayFunction" -> ({
               (Identity[#]& )[
                Part[#, 1]], 
               (Identity[#]& )[
                Part[#, 2]]}& ), "CopiedValueFunction" -> ({
               (Identity[#]& )[
                Part[#, 1]], 
               (Identity[#]& )[
                Part[#, 2]]}& )}}, PlotLabel -> FormBox[
           StyleBox[
           "\"SPR Epitopes (3-Ab Mixtures)\"", FontFamily -> "Times", 15, 
            StripOnInput -> False], TraditionalForm], 
         PlotRange -> {{0, 1.64}, {0, 1.64}}, PlotRangeClipping -> True, 
         PlotRangePadding -> {{Automatic, Automatic}, {Automatic, Automatic}},
          Ticks -> {Automatic, Automatic}}],StyleBox[
       "\"B\"", FontFamily -> "Times", 20, Bold, StripOnInput -> False]},
      "Labeled",
      DisplayFunction->(GridBox[{{
          
          ItemBox[#2, Alignment -> {Left, Inherited}, DefaultBaseStyle -> 
           "LabeledLabel"]}, {
          TagBox[
           ItemBox[
            PaneBox[
             TagBox[#, "SkipImageSizeLevel"], Alignment -> {Center, Baseline},
              BaselinePosition -> Baseline], DefaultBaseStyle -> "Labeled"], 
           "SkipImageSizeLevel"]}}, 
        GridBoxAlignment -> {"Columns" -> {{Center}}, "Rows" -> {{Center}}}, 
        AutoDelete -> False, 
        GridBoxItemSize -> {
         "Columns" -> {{Automatic}}, "Rows" -> {{Automatic}}}, 
        BaselinePosition -> {2, 1}]& ),
      InterpretationFunction->(RowBox[{"Labeled", "[", 
         RowBox[{#, ",", #2, ",", 
           RowBox[{"{", 
             RowBox[{"{", 
               RowBox[{"Top", ",", "Left"}], "}"}], "}"}]}], "]"}]& )]},
    {
     TemplateBox[{GraphicsBox[{{{{{}, {}, 
            TagBox[{
              Directive[
               Opacity[1.], 
               AbsoluteThickness[1.6], 
               GrayLevel[0], 
               Dashing[{Small, Small}]], 
              LineBox[CompressedData["
1:eJxFxXso4wEAB/BtJq/yODn9CM3rOhQhFxmuqXkkeVyo5STjkOxqpa4urcZ1
XknrWiHzKGmxsPln4eKXOmE5NK6zMWvG1sydbebqPP7w/f3x6cOqby/nM2g0
Wsqjp4v45t3vF/yc55mcMIGeyM99Pm1MOrJIVOLibe3CKNGAqxpcy0OEEB8n
f+H0E2IsCynt7iEkWOS9+OorMYWra8YV9msl9rsX8biRqziuzGZe7yVxx05m
rvTmBw5VBunodA1eMnC2NNk/8VrLaHiNdR874tkBs21azHDLA8PjfuGM+7ql
irnfeEucvrORoMdRgxb3jO0EW1x63UGKAU9dqjf9B86wf8T0ldFoxH3NqkZZ
rAk78+TGD53nWJhKKl+um7F+juzdZV3ify37w68/WXDiW6//jWor5k6wmuZD
bbgj4n30Ke8KJ1nf+WlL7Dg4wO5N3lEzV4cVMSPXuDVdfeRT/AfLC+tlK05q
hyUs0PTtL1ZVcD0k+Te4s6BrTGmiZh0XHU52OXDWG7GESHViXqTGTd+jdmz2
GwQiF5Yya4Xlsbc4WKeaYJDUnp9FlZkf3Zg2U6swvLjDbF/tpIBN/QC+wYVj

               "]]}, 
             Annotation[#, "Charting`Private`Tag$20970#1"]& ]}}, {}}, {{}, {{{
             Directive[
              PointSize[0.012833333333333334`], 
              AbsoluteThickness[1.6], 
              RGBColor[0.560181, 0.691569, 0.194885], 
              Opacity[0.9]], 
             GeometricTransformationBox[
              InsetBox[
               BoxData[
                FormBox[
                 StyleBox[
                  GraphicsBox[{
                    EdgeForm[{
                    Thickness[Tiny], 
                    Opacity[0.9], 
                    GrayLevel[0]}], 
                    DiskBox[{0, 0}, 0.1]}], 
                  GraphicsBoxOptions -> {DefaultBaseStyle -> Directive[
                    PointSize[0.012833333333333334`], 
                    AbsoluteThickness[1.6], 
                    RGBColor[0.560181, 0.691569, 0.194885], 
                    Opacity[0.9]]}, StripOnInput -> False], 
                 TraditionalForm]], {0., 0.}, Automatic, 
               Scaled[0.035]], CompressedData["
1:eJw9kH1QywEcxpfdUNF1KMKZt1wKWXpDPM67k3WnlItDI5RKK26lF9XlLUq5
kq5yNNlNjbpzISc6tnISqyvR229b22/a1m+1JWZ3bOz64/nj+9x9n/s8zxLO
2f3RdBqNttoiO4umWKR8wMw0flPiTU/oIs4aLXoexfao47WYNn3lyJkyPdyP
xLlUkyMIdl2/ZTfXgMDwLY3Tr8lR32q3Ne+3HM01cmlxjQrNtn8+i0uVCAg8
uczb6d1F4rVvYXV/3zASj344UUTXgm06KfMPHUTjZ8+1P4pJRAaJtj0MG8WG
nI64xlEDOu//2WHqHoMTa24kQzICP4YogFWmgk95gjlNowaxmCps5WvQ9cn+
TMopI8L/XOP7sofQZknPnUNi4fLXXV7H9Ag++HYjv3QYm794JOfPU8BKG7lC
ge+1Ov3z7J+wtluVZMShqWLRkWgdFgy4vQoDCU6lK9/FNIrUqy8shGNIqL13
WRozDK6NP+J6Q4XXvnGUXLnjKJqiQf0vpojxRY2IIdoScYYSRQe61gmMlG0/
LdI++p2X5hnQZNsnM6pte2WDFlnWupQOvFSfi3SPCbRdCs+uFwzBRHkmNdE0
+I9PwqmzL+d7IomoECuRHJ5V5Yr8QBkYx60Gge1xt6vqJBqseepwY5NSBlOB
SqhnEfg8EaqoLu8D2/19rb2zcjLPse4mL8Osx7OCe77lCXokc2LLutsVWJWU
VShvUuGEuEXoP66evOMdvNkF8/sn+Zi9HKoihcTLUUq0zEMJbkSZ8Hq8HIMh
+aUJszpRYWcuEPFUCPpndGCWcM8OyXodpEt7f2XGEoiJppu3iimkz2hvIdKH
IJFlOBtmKiAIenf4tIsaPVHnRtzZJNLmPN4lu0BgMHdhN50pw11KINkbIMWt
qVn+Fys1iCnSpcNvAN5cxWytG4Grrl/bJ0J78RfpFHoy
              "]]}}, {{
             Directive[
              PointSize[0.012833333333333334`], 
              AbsoluteThickness[1.6], 
              RGBColor[0.560181, 0.691569, 0.194885], 
              Opacity[0.9]]}, {}}, {{
             Directive[
              PointSize[0.012833333333333334`], 
              AbsoluteThickness[1.6], 
              RGBColor[0.560181, 0.691569, 0.194885], 
              Opacity[0.9]]}, {}}}, {{}, {}}}}, {
        DisplayFunction -> Identity, Ticks -> {Automatic, Automatic}, 
         AxesOrigin -> {0, 0}, FrameTicks -> {{{{0., 
              FormBox["\"0.0\"", TraditionalForm], {0.02, 0}, {}}, {0.2, 
              FormBox["\"0.2\"", TraditionalForm], {0.02, 0}, {}}, {0.4, 
              FormBox["\"0.4\"", TraditionalForm], {0.02, 0}, {}}, {
             0.6000000000000001, 
              FormBox["\"0.6\"", TraditionalForm], {0.02, 0}, {}}, {0.8, 
              FormBox["\"0.8\"", TraditionalForm], {0.02, 0}, {}}, {1., 
              FormBox["\"1.0\"", TraditionalForm], {0.02, 0}, {}}, {
             1.2000000000000002`, 
              FormBox["\"1.2\"", TraditionalForm], {0.02, 0}, {}}, {
             1.4000000000000001`, 
              FormBox["\"1.4\"", TraditionalForm], {0.02, 0}, {}}, {1.6, 
              FormBox["\"1.6\"", TraditionalForm], {0.02, 0}, {}}, {0.05, 
              FormBox["\"\"", TraditionalForm], {0.01, 0}, {}}, {0.1, 
              FormBox["\"\"", TraditionalForm], {0.01, 0}, {}}, {
             0.15000000000000002`, 
              FormBox["\"\"", TraditionalForm], {0.01, 0}, {}}, {0.25, 
              FormBox["\"\"", TraditionalForm], {0.01, 0}, {}}, {
             0.30000000000000004`, 
              FormBox["\"\"", TraditionalForm], {0.01, 0}, {}}, {
             0.35000000000000003`, 
              FormBox["\"\"", TraditionalForm], {0.01, 0}, {}}, {0.45, 
              FormBox["\"\"", TraditionalForm], {0.01, 0}, {}}, {0.5, 
              FormBox["\"\"", TraditionalForm], {0.01, 0}, {}}, {0.55, 
              FormBox["\"\"", TraditionalForm], {0.01, 0}, {}}, {
             0.6500000000000001, 
              FormBox["\"\"", TraditionalForm], {0.01, 0}, {}}, {
             0.7000000000000001, 
              FormBox["\"\"", TraditionalForm], {0.01, 0}, {}}, {
             0.7500000000000001, 
              FormBox["\"\"", TraditionalForm], {0.01, 0}, {}}, {
             0.8500000000000001, 
              FormBox["\"\"", TraditionalForm], {0.01, 0}, {}}, {0.9, 
              FormBox["\"\"", TraditionalForm], {0.01, 0}, {}}, {
             0.9500000000000001, 
              FormBox["\"\"", TraditionalForm], {0.01, 0}, {}}, {1.05, 
              FormBox["\"\"", TraditionalForm], {0.01, 0}, {}}, {1.1, 
              FormBox["\"\"", TraditionalForm], {0.01, 0}, {}}, {1.15, 
              FormBox["\"\"", TraditionalForm], {0.01, 0}, {}}, {
             1.2500000000000002`, 
              FormBox["\"\"", TraditionalForm], {0.01, 0}, {}}, {
             1.3000000000000003`, 
              FormBox["\"\"", TraditionalForm], {0.01, 0}, {}}, {1.35, 
              FormBox["\"\"", TraditionalForm], {0.01, 0}, {}}, {
             1.4500000000000002`, 
              FormBox["\"\"", TraditionalForm], {0.01, 0}, {}}, {
             1.5000000000000002`, 
              FormBox["\"\"", TraditionalForm], {0.01, 0}, {}}, {
             1.5500000000000003`, 
              FormBox["\"\"", TraditionalForm], {0.01, 0}, {}}}, {{0., 
              FormBox["\"0.0\"", TraditionalForm], {0.02, 0}, {}}, {0.2, 
              FormBox["\"0.2\"", TraditionalForm], {0.02, 0}, {}}, {0.4, 
              FormBox["\"0.4\"", TraditionalForm], {0.02, 0}, {}}, {
             0.6000000000000001, 
              FormBox["\"0.6\"", TraditionalForm], {0.02, 0}, {}}, {0.8, 
              FormBox["\"0.8\"", TraditionalForm], {0.02, 0}, {}}, {1., 
              FormBox["\"1.0\"", TraditionalForm], {0.02, 0}, {}}, {
             1.2000000000000002`, 
              FormBox["\"1.2\"", TraditionalForm], {0.02, 0}, {}}, {
             1.4000000000000001`, 
              FormBox["\"1.4\"", TraditionalForm], {0.02, 0}, {}}, {1.6, 
              FormBox["\"1.6\"", TraditionalForm], {0.02, 0}, {}}, {0.05, 
              FormBox["\"\"", TraditionalForm], {0.01, 0}, {}}, {0.1, 
              FormBox["\"\"", TraditionalForm], {0.01, 0}, {}}, {
             0.15000000000000002`, 
              FormBox["\"\"", TraditionalForm], {0.01, 0}, {}}, {0.25, 
              FormBox["\"\"", TraditionalForm], {0.01, 0}, {}}, {
             0.30000000000000004`, 
              FormBox["\"\"", TraditionalForm], {0.01, 0}, {}}, {
             0.35000000000000003`, 
              FormBox["\"\"", TraditionalForm], {0.01, 0}, {}}, {0.45, 
              FormBox["\"\"", TraditionalForm], {0.01, 0}, {}}, {0.5, 
              FormBox["\"\"", TraditionalForm], {0.01, 0}, {}}, {0.55, 
              FormBox["\"\"", TraditionalForm], {0.01, 0}, {}}, {
             0.6500000000000001, 
              FormBox["\"\"", TraditionalForm], {0.01, 0}, {}}, {
             0.7000000000000001, 
              FormBox["\"\"", TraditionalForm], {0.01, 0}, {}}, {
             0.7500000000000001, 
              FormBox["\"\"", TraditionalForm], {0.01, 0}, {}}, {
             0.8500000000000001, 
              FormBox["\"\"", TraditionalForm], {0.01, 0}, {}}, {0.9, 
              FormBox["\"\"", TraditionalForm], {0.01, 0}, {}}, {
             0.9500000000000001, 
              FormBox["\"\"", TraditionalForm], {0.01, 0}, {}}, {1.05, 
              FormBox["\"\"", TraditionalForm], {0.01, 0}, {}}, {1.1, 
              FormBox["\"\"", TraditionalForm], {0.01, 0}, {}}, {1.15, 
              FormBox["\"\"", TraditionalForm], {0.01, 0}, {}}, {
             1.2500000000000002`, 
              FormBox["\"\"", TraditionalForm], {0.01, 0}, {}}, {
             1.3000000000000003`, 
              FormBox["\"\"", TraditionalForm], {0.01, 0}, {}}, {1.35, 
              FormBox["\"\"", TraditionalForm], {0.01, 0}, {}}, {
             1.4500000000000002`, 
              FormBox["\"\"", TraditionalForm], {0.01, 0}, {}}, {
             1.5000000000000002`, 
              FormBox["\"\"", TraditionalForm], {0.01, 0}, {}}, {
             1.5500000000000003`, 
              FormBox["\"\"", TraditionalForm], {0.01, 0}, {}}}}, {{{0., 
              FormBox["\"0.0\"", TraditionalForm], {0.02, 0}, {}}, {0.2, 
              FormBox["\"0.2\"", TraditionalForm], {0.02, 0}, {}}, {0.4, 
              FormBox["\"0.4\"", TraditionalForm], {0.02, 0}, {}}, {
             0.6000000000000001, 
              FormBox["\"0.6\"", TraditionalForm], {0.02, 0}, {}}, {0.8, 
              FormBox["\"0.8\"", TraditionalForm], {0.02, 0}, {}}, {1., 
              FormBox["\"1.0\"", TraditionalForm], {0.02, 0}, {}}, {
             1.2000000000000002`, 
              FormBox["\"1.2\"", TraditionalForm], {0.02, 0}, {}}, {
             1.4000000000000001`, 
              FormBox["\"1.4\"", TraditionalForm], {0.02, 0}, {}}, {1.6, 
              FormBox["\"1.6\"", TraditionalForm], {0.02, 0}, {}}, {0.05, 
              FormBox["\"\"", TraditionalForm], {0.01, 0}, {}}, {0.1, 
              FormBox["\"\"", TraditionalForm], {0.01, 0}, {}}, {
             0.15000000000000002`, 
              FormBox["\"\"", TraditionalForm], {0.01, 0}, {}}, {0.25, 
              FormBox["\"\"", TraditionalForm], {0.01, 0}, {}}, {
             0.30000000000000004`, 
              FormBox["\"\"", TraditionalForm], {0.01, 0}, {}}, {
             0.35000000000000003`, 
              FormBox["\"\"", TraditionalForm], {0.01, 0}, {}}, {0.45, 
              FormBox["\"\"", TraditionalForm], {0.01, 0}, {}}, {0.5, 
              FormBox["\"\"", TraditionalForm], {0.01, 0}, {}}, {0.55, 
              FormBox["\"\"", TraditionalForm], {0.01, 0}, {}}, {
             0.6500000000000001, 
              FormBox["\"\"", TraditionalForm], {0.01, 0}, {}}, {
             0.7000000000000001, 
              FormBox["\"\"", TraditionalForm], {0.01, 0}, {}}, {
             0.7500000000000001, 
              FormBox["\"\"", TraditionalForm], {0.01, 0}, {}}, {
             0.8500000000000001, 
              FormBox["\"\"", TraditionalForm], {0.01, 0}, {}}, {0.9, 
              FormBox["\"\"", TraditionalForm], {0.01, 0}, {}}, {
             0.9500000000000001, 
              FormBox["\"\"", TraditionalForm], {0.01, 0}, {}}, {1.05, 
              FormBox["\"\"", TraditionalForm], {0.01, 0}, {}}, {1.1, 
              FormBox["\"\"", TraditionalForm], {0.01, 0}, {}}, {1.15, 
              FormBox["\"\"", TraditionalForm], {0.01, 0}, {}}, {
             1.2500000000000002`, 
              FormBox["\"\"", TraditionalForm], {0.01, 0}, {}}, {
             1.3000000000000003`, 
              FormBox["\"\"", TraditionalForm], {0.01, 0}, {}}, {1.35, 
              FormBox["\"\"", TraditionalForm], {0.01, 0}, {}}, {
             1.4500000000000002`, 
              FormBox["\"\"", TraditionalForm], {0.01, 0}, {}}, {
             1.5000000000000002`, 
              FormBox["\"\"", TraditionalForm], {0.01, 0}, {}}, {
             1.5500000000000003`, 
              FormBox["\"\"", TraditionalForm], {0.01, 0}, {}}}, {{0., 
              FormBox["\"0.0\"", TraditionalForm], {0.02, 0}, {}}, {0.2, 
              FormBox["\"0.2\"", TraditionalForm], {0.02, 0}, {}}, {0.4, 
              FormBox["\"0.4\"", TraditionalForm], {0.02, 0}, {}}, {
             0.6000000000000001, 
              FormBox["\"0.6\"", TraditionalForm], {0.02, 0}, {}}, {0.8, 
              FormBox["\"0.8\"", TraditionalForm], {0.02, 0}, {}}, {1., 
              FormBox["\"1.0\"", TraditionalForm], {0.02, 0}, {}}, {
             1.2000000000000002`, 
              FormBox["\"1.2\"", TraditionalForm], {0.02, 0}, {}}, {
             1.4000000000000001`, 
              FormBox["\"1.4\"", TraditionalForm], {0.02, 0}, {}}, {1.6, 
              FormBox["\"1.6\"", TraditionalForm], {0.02, 0}, {}}, {0.05, 
              FormBox["\"\"", TraditionalForm], {0.01, 0}, {}}, {0.1, 
              FormBox["\"\"", TraditionalForm], {0.01, 0}, {}}, {
             0.15000000000000002`, 
              FormBox["\"\"", TraditionalForm], {0.01, 0}, {}}, {0.25, 
              FormBox["\"\"", TraditionalForm], {0.01, 0}, {}}, {
             0.30000000000000004`, 
              FormBox["\"\"", TraditionalForm], {0.01, 0}, {}}, {
             0.35000000000000003`, 
              FormBox["\"\"", TraditionalForm], {0.01, 0}, {}}, {0.45, 
              FormBox["\"\"", TraditionalForm], {0.01, 0}, {}}, {0.5, 
              FormBox["\"\"", TraditionalForm], {0.01, 0}, {}}, {0.55, 
              FormBox["\"\"", TraditionalForm], {0.01, 0}, {}}, {
             0.6500000000000001, 
              FormBox["\"\"", TraditionalForm], {0.01, 0}, {}}, {
             0.7000000000000001, 
              FormBox["\"\"", TraditionalForm], {0.01, 0}, {}}, {
             0.7500000000000001, 
              FormBox["\"\"", TraditionalForm], {0.01, 0}, {}}, {
             0.8500000000000001, 
              FormBox["\"\"", TraditionalForm], {0.01, 0}, {}}, {0.9, 
              FormBox["\"\"", TraditionalForm], {0.01, 0}, {}}, {
             0.9500000000000001, 
              FormBox["\"\"", TraditionalForm], {0.01, 0}, {}}, {1.05, 
              FormBox["\"\"", TraditionalForm], {0.01, 0}, {}}, {1.1, 
              FormBox["\"\"", TraditionalForm], {0.01, 0}, {}}, {1.15, 
              FormBox["\"\"", TraditionalForm], {0.01, 0}, {}}, {
             1.2500000000000002`, 
              FormBox["\"\"", TraditionalForm], {0.01, 0}, {}}, {
             1.3000000000000003`, 
              FormBox["\"\"", TraditionalForm], {0.01, 0}, {}}, {1.35, 
              FormBox["\"\"", TraditionalForm], {0.01, 0}, {}}, {
             1.4500000000000002`, 
              FormBox["\"\"", TraditionalForm], {0.01, 0}, {}}, {
             1.5000000000000002`, 
              FormBox["\"\"", TraditionalForm], {0.01, 0}, {}}, {
             1.5500000000000003`, 
              FormBox["\"\"", TraditionalForm], {0.01, 0}, {}}}}}, 
         GridLines -> {None, None}, DisplayFunction -> Identity, 
         PlotRangePadding -> {{0, 0}, {0, 0}}, PlotRangeClipping -> True, 
         ImagePadding -> All, DisplayFunction -> Identity, AspectRatio -> 1, 
         Axes -> {True, True}, AxesLabel -> {None, None}, 
         AxesOrigin -> {0, 0}, DisplayFunction :> Identity, Epilog -> {
           InsetBox[
            FormBox[
             StyleBox[
             "\"\\!\\(\\*SuperscriptBox[\\(R\\), \\(2\\)]\\)=0.9\"", 
              FontFamily -> "Times", 15, StripOnInput -> False], 
             TraditionalForm], {1.4, 0.18}]}, 
         Frame -> {{True, False}, {True, False}}, FrameLabel -> {{
            FormBox[
             StyleBox[
             "\"Measured Fractional Activity\"", FontFamily -> "Times", 13, 
              StripOnInput -> False], TraditionalForm], None}, {
            FormBox[
             StyleBox[
             "\"Predicted Fractional Activity\"", FontFamily -> "Times", 13, 
              StripOnInput -> False], TraditionalForm], None}}, 
         FrameTicks -> {{{{0., 
              FormBox["\"0.0\"", TraditionalForm], {0.02, 0}, {}}, {0.2, 
              FormBox["\"0.2\"", TraditionalForm], {0.02, 0}, {}}, {0.4, 
              FormBox["\"0.4\"", TraditionalForm], {0.02, 0}, {}}, {
             0.6000000000000001, 
              FormBox["\"0.6\"", TraditionalForm], {0.02, 0}, {}}, {0.8, 
              FormBox["\"0.8\"", TraditionalForm], {0.02, 0}, {}}, {1., 
              FormBox["\"1.0\"", TraditionalForm], {0.02, 0}, {}}, {
             1.2000000000000002`, 
              FormBox["\"1.2\"", TraditionalForm], {0.02, 0}, {}}, {
             1.4000000000000001`, 
              FormBox["\"1.4\"", TraditionalForm], {0.02, 0}, {}}, {1.6, 
              FormBox["\"1.6\"", TraditionalForm], {0.02, 0}, {}}, {0.05, 
              FormBox["\"\"", TraditionalForm], {0.01, 0}, {}}, {0.1, 
              FormBox["\"\"", TraditionalForm], {0.01, 0}, {}}, {
             0.15000000000000002`, 
              FormBox["\"\"", TraditionalForm], {0.01, 0}, {}}, {0.25, 
              FormBox["\"\"", TraditionalForm], {0.01, 0}, {}}, {
             0.30000000000000004`, 
              FormBox["\"\"", TraditionalForm], {0.01, 0}, {}}, {
             0.35000000000000003`, 
              FormBox["\"\"", TraditionalForm], {0.01, 0}, {}}, {0.45, 
              FormBox["\"\"", TraditionalForm], {0.01, 0}, {}}, {0.5, 
              FormBox["\"\"", TraditionalForm], {0.01, 0}, {}}, {0.55, 
              FormBox["\"\"", TraditionalForm], {0.01, 0}, {}}, {
             0.6500000000000001, 
              FormBox["\"\"", TraditionalForm], {0.01, 0}, {}}, {
             0.7000000000000001, 
              FormBox["\"\"", TraditionalForm], {0.01, 0}, {}}, {
             0.7500000000000001, 
              FormBox["\"\"", TraditionalForm], {0.01, 0}, {}}, {
             0.8500000000000001, 
              FormBox["\"\"", TraditionalForm], {0.01, 0}, {}}, {0.9, 
              FormBox["\"\"", TraditionalForm], {0.01, 0}, {}}, {
             0.9500000000000001, 
              FormBox["\"\"", TraditionalForm], {0.01, 0}, {}}, {1.05, 
              FormBox["\"\"", TraditionalForm], {0.01, 0}, {}}, {1.1, 
              FormBox["\"\"", TraditionalForm], {0.01, 0}, {}}, {1.15, 
              FormBox["\"\"", TraditionalForm], {0.01, 0}, {}}, {
             1.2500000000000002`, 
              FormBox["\"\"", TraditionalForm], {0.01, 0}, {}}, {
             1.3000000000000003`, 
              FormBox["\"\"", TraditionalForm], {0.01, 0}, {}}, {1.35, 
              FormBox["\"\"", TraditionalForm], {0.01, 0}, {}}, {
             1.4500000000000002`, 
              FormBox["\"\"", TraditionalForm], {0.01, 0}, {}}, {
             1.5000000000000002`, 
              FormBox["\"\"", TraditionalForm], {0.01, 0}, {}}, {
             1.5500000000000003`, 
              FormBox["\"\"", TraditionalForm], {0.01, 0}, {}}}, {{0., 
              FormBox["\"0.0\"", TraditionalForm], {0.02, 0}, {}}, {0.2, 
              FormBox["\"0.2\"", TraditionalForm], {0.02, 0}, {}}, {0.4, 
              FormBox["\"0.4\"", TraditionalForm], {0.02, 0}, {}}, {
             0.6000000000000001, 
              FormBox["\"0.6\"", TraditionalForm], {0.02, 0}, {}}, {0.8, 
              FormBox["\"0.8\"", TraditionalForm], {0.02, 0}, {}}, {1., 
              FormBox["\"1.0\"", TraditionalForm], {0.02, 0}, {}}, {
             1.2000000000000002`, 
              FormBox["\"1.2\"", TraditionalForm], {0.02, 0}, {}}, {
             1.4000000000000001`, 
              FormBox["\"1.4\"", TraditionalForm], {0.02, 0}, {}}, {1.6, 
              FormBox["\"1.6\"", TraditionalForm], {0.02, 0}, {}}, {0.05, 
              FormBox["\"\"", TraditionalForm], {0.01, 0}, {}}, {0.1, 
              FormBox["\"\"", TraditionalForm], {0.01, 0}, {}}, {
             0.15000000000000002`, 
              FormBox["\"\"", TraditionalForm], {0.01, 0}, {}}, {0.25, 
              FormBox["\"\"", TraditionalForm], {0.01, 0}, {}}, {
             0.30000000000000004`, 
              FormBox["\"\"", TraditionalForm], {0.01, 0}, {}}, {
             0.35000000000000003`, 
              FormBox["\"\"", TraditionalForm], {0.01, 0}, {}}, {0.45, 
              FormBox["\"\"", TraditionalForm], {0.01, 0}, {}}, {0.5, 
              FormBox["\"\"", TraditionalForm], {0.01, 0}, {}}, {0.55, 
              FormBox["\"\"", TraditionalForm], {0.01, 0}, {}}, {
             0.6500000000000001, 
              FormBox["\"\"", TraditionalForm], {0.01, 0}, {}}, {
             0.7000000000000001, 
              FormBox["\"\"", TraditionalForm], {0.01, 0}, {}}, {
             0.7500000000000001, 
              FormBox["\"\"", TraditionalForm], {0.01, 0}, {}}, {
             0.8500000000000001, 
              FormBox["\"\"", TraditionalForm], {0.01, 0}, {}}, {0.9, 
              FormBox["\"\"", TraditionalForm], {0.01, 0}, {}}, {
             0.9500000000000001, 
              FormBox["\"\"", TraditionalForm], {0.01, 0}, {}}, {1.05, 
              FormBox["\"\"", TraditionalForm], {0.01, 0}, {}}, {1.1, 
              FormBox["\"\"", TraditionalForm], {0.01, 0}, {}}, {1.15, 
              FormBox["\"\"", TraditionalForm], {0.01, 0}, {}}, {
             1.2500000000000002`, 
              FormBox["\"\"", TraditionalForm], {0.01, 0}, {}}, {
             1.3000000000000003`, 
              FormBox["\"\"", TraditionalForm], {0.01, 0}, {}}, {1.35, 
              FormBox["\"\"", TraditionalForm], {0.01, 0}, {}}, {
             1.4500000000000002`, 
              FormBox["\"\"", TraditionalForm], {0.01, 0}, {}}, {
             1.5000000000000002`, 
              FormBox["\"\"", TraditionalForm], {0.01, 0}, {}}, {
             1.5500000000000003`, 
              FormBox["\"\"", TraditionalForm], {0.01, 0}, {}}}}, {{{0., 
              FormBox["\"0.0\"", TraditionalForm], {0.02, 0}, {}}, {0.2, 
              FormBox["\"0.2\"", TraditionalForm], {0.02, 0}, {}}, {0.4, 
              FormBox["\"0.4\"", TraditionalForm], {0.02, 0}, {}}, {
             0.6000000000000001, 
              FormBox["\"0.6\"", TraditionalForm], {0.02, 0}, {}}, {0.8, 
              FormBox["\"0.8\"", TraditionalForm], {0.02, 0}, {}}, {1., 
              FormBox["\"1.0\"", TraditionalForm], {0.02, 0}, {}}, {
             1.2000000000000002`, 
              FormBox["\"1.2\"", TraditionalForm], {0.02, 0}, {}}, {
             1.4000000000000001`, 
              FormBox["\"1.4\"", TraditionalForm], {0.02, 0}, {}}, {1.6, 
              FormBox["\"1.6\"", TraditionalForm], {0.02, 0}, {}}, {0.05, 
              FormBox["\"\"", TraditionalForm], {0.01, 0}, {}}, {0.1, 
              FormBox["\"\"", TraditionalForm], {0.01, 0}, {}}, {
             0.15000000000000002`, 
              FormBox["\"\"", TraditionalForm], {0.01, 0}, {}}, {0.25, 
              FormBox["\"\"", TraditionalForm], {0.01, 0}, {}}, {
             0.30000000000000004`, 
              FormBox["\"\"", TraditionalForm], {0.01, 0}, {}}, {
             0.35000000000000003`, 
              FormBox["\"\"", TraditionalForm], {0.01, 0}, {}}, {0.45, 
              FormBox["\"\"", TraditionalForm], {0.01, 0}, {}}, {0.5, 
              FormBox["\"\"", TraditionalForm], {0.01, 0}, {}}, {0.55, 
              FormBox["\"\"", TraditionalForm], {0.01, 0}, {}}, {
             0.6500000000000001, 
              FormBox["\"\"", TraditionalForm], {0.01, 0}, {}}, {
             0.7000000000000001, 
              FormBox["\"\"", TraditionalForm], {0.01, 0}, {}}, {
             0.7500000000000001, 
              FormBox["\"\"", TraditionalForm], {0.01, 0}, {}}, {
             0.8500000000000001, 
              FormBox["\"\"", TraditionalForm], {0.01, 0}, {}}, {0.9, 
              FormBox["\"\"", TraditionalForm], {0.01, 0}, {}}, {
             0.9500000000000001, 
              FormBox["\"\"", TraditionalForm], {0.01, 0}, {}}, {1.05, 
              FormBox["\"\"", TraditionalForm], {0.01, 0}, {}}, {1.1, 
              FormBox["\"\"", TraditionalForm], {0.01, 0}, {}}, {1.15, 
              FormBox["\"\"", TraditionalForm], {0.01, 0}, {}}, {
             1.2500000000000002`, 
              FormBox["\"\"", TraditionalForm], {0.01, 0}, {}}, {
             1.3000000000000003`, 
              FormBox["\"\"", TraditionalForm], {0.01, 0}, {}}, {1.35, 
              FormBox["\"\"", TraditionalForm], {0.01, 0}, {}}, {
             1.4500000000000002`, 
              FormBox["\"\"", TraditionalForm], {0.01, 0}, {}}, {
             1.5000000000000002`, 
              FormBox["\"\"", TraditionalForm], {0.01, 0}, {}}, {
             1.5500000000000003`, 
              FormBox["\"\"", TraditionalForm], {0.01, 0}, {}}}, {{0., 
              FormBox["\"0.0\"", TraditionalForm], {0.02, 0}, {}}, {0.2, 
              FormBox["\"0.2\"", TraditionalForm], {0.02, 0}, {}}, {0.4, 
              FormBox["\"0.4\"", TraditionalForm], {0.02, 0}, {}}, {
             0.6000000000000001, 
              FormBox["\"0.6\"", TraditionalForm], {0.02, 0}, {}}, {0.8, 
              FormBox["\"0.8\"", TraditionalForm], {0.02, 0}, {}}, {1., 
              FormBox["\"1.0\"", TraditionalForm], {0.02, 0}, {}}, {
             1.2000000000000002`, 
              FormBox["\"1.2\"", TraditionalForm], {0.02, 0}, {}}, {
             1.4000000000000001`, 
              FormBox["\"1.4\"", TraditionalForm], {0.02, 0}, {}}, {1.6, 
              FormBox["\"1.6\"", TraditionalForm], {0.02, 0}, {}}, {0.05, 
              FormBox["\"\"", TraditionalForm], {0.01, 0}, {}}, {0.1, 
              FormBox["\"\"", TraditionalForm], {0.01, 0}, {}}, {
             0.15000000000000002`, 
              FormBox["\"\"", TraditionalForm], {0.01, 0}, {}}, {0.25, 
              FormBox["\"\"", TraditionalForm], {0.01, 0}, {}}, {
             0.30000000000000004`, 
              FormBox["\"\"", TraditionalForm], {0.01, 0}, {}}, {
             0.35000000000000003`, 
              FormBox["\"\"", TraditionalForm], {0.01, 0}, {}}, {0.45, 
              FormBox["\"\"", TraditionalForm], {0.01, 0}, {}}, {0.5, 
              FormBox["\"\"", TraditionalForm], {0.01, 0}, {}}, {0.55, 
              FormBox["\"\"", TraditionalForm], {0.01, 0}, {}}, {
             0.6500000000000001, 
              FormBox["\"\"", TraditionalForm], {0.01, 0}, {}}, {
             0.7000000000000001, 
              FormBox["\"\"", TraditionalForm], {0.01, 0}, {}}, {
             0.7500000000000001, 
              FormBox["\"\"", TraditionalForm], {0.01, 0}, {}}, {
             0.8500000000000001, 
              FormBox["\"\"", TraditionalForm], {0.01, 0}, {}}, {0.9, 
              FormBox["\"\"", TraditionalForm], {0.01, 0}, {}}, {
             0.9500000000000001, 
              FormBox["\"\"", TraditionalForm], {0.01, 0}, {}}, {1.05, 
              FormBox["\"\"", TraditionalForm], {0.01, 0}, {}}, {1.1, 
              FormBox["\"\"", TraditionalForm], {0.01, 0}, {}}, {1.15, 
              FormBox["\"\"", TraditionalForm], {0.01, 0}, {}}, {
             1.2500000000000002`, 
              FormBox["\"\"", TraditionalForm], {0.01, 0}, {}}, {
             1.3000000000000003`, 
              FormBox["\"\"", TraditionalForm], {0.01, 0}, {}}, {1.35, 
              FormBox["\"\"", TraditionalForm], {0.01, 0}, {}}, {
             1.4500000000000002`, 
              FormBox["\"\"", TraditionalForm], {0.01, 0}, {}}, {
             1.5000000000000002`, 
              FormBox["\"\"", TraditionalForm], {0.01, 0}, {}}, {
             1.5500000000000003`, 
              FormBox["\"\"", TraditionalForm], {0.01, 0}, {}}}}}, 
         FrameTicksStyle -> 12, GridLines -> {None, None}, GridLinesStyle -> 
         Directive[
           GrayLevel[0.5, 0.4]], ImageSize -> 250, 
         Method -> {
          "DefaultBoundaryStyle" -> Automatic, 
           "DefaultGraphicsInteraction" -> {
            "Version" -> 1.2, "TrackMousePosition" -> {True, False}, 
             "Effects" -> {
              "Highlight" -> {"ratio" -> 2}, 
               "HighlightPoint" -> {"ratio" -> 2}, 
               "Droplines" -> {
                "freeformCursorMode" -> True, 
                 "placement" -> {"x" -> "All", "y" -> "None"}}}}, 
           "DefaultMeshStyle" -> AbsolutePointSize[6], "ScalingFunctions" -> 
           None, "CoordinatesToolOptions" -> {"DisplayFunction" -> ({
               (Identity[#]& )[
                Part[#, 1]], 
               (Identity[#]& )[
                Part[#, 2]]}& ), "CopiedValueFunction" -> ({
               (Identity[#]& )[
                Part[#, 1]], 
               (Identity[#]& )[
                Part[#, 2]]}& )}}, PlotLabel -> FormBox[
           StyleBox[
           "\"All Independent (2-Ab Mixtures)\"", FontFamily -> "Times", 15, 
            StripOnInput -> False], TraditionalForm], 
         PlotRange -> {{0, 1.64}, {0, 1.64}}, PlotRangeClipping -> True, 
         PlotRangePadding -> {{Automatic, Automatic}, {Automatic, Automatic}},
          Ticks -> {Automatic, Automatic}}],StyleBox[
       "\"C\"", FontFamily -> "Times", 20, Bold, StripOnInput -> False]},
      "Labeled",
      DisplayFunction->(GridBox[{{
          
          ItemBox[#2, Alignment -> {Left, Inherited}, DefaultBaseStyle -> 
           "LabeledLabel"]}, {
          TagBox[
           ItemBox[
            PaneBox[
             TagBox[#, "SkipImageSizeLevel"], Alignment -> {Center, Baseline},
              BaselinePosition -> Baseline], DefaultBaseStyle -> "Labeled"], 
           "SkipImageSizeLevel"]}}, 
        GridBoxAlignment -> {"Columns" -> {{Center}}, "Rows" -> {{Center}}}, 
        AutoDelete -> False, 
        GridBoxItemSize -> {
         "Columns" -> {{Automatic}}, "Rows" -> {{Automatic}}}, 
        BaselinePosition -> {2, 1}]& ),
      InterpretationFunction->(RowBox[{"Labeled", "[", 
         RowBox[{#, ",", #2, ",", 
           RowBox[{"{", 
             RowBox[{"{", 
               RowBox[{"Top", ",", "Left"}], "}"}], "}"}]}], "]"}]& )], 
     TemplateBox[{GraphicsBox[{{{{{}, {}, 
            TagBox[{
              Directive[
               Opacity[1.], 
               AbsoluteThickness[1.6], 
               GrayLevel[0], 
               Dashing[{Small, Small}]], 
              LineBox[CompressedData["
1:eJxFxXso4wEAB/BtJq/yODn9CM3rOhQhFxmuqXkkeVyo5STjkOxqpa4urcZ1
XknrWiHzKGmxsPln4eKXOmE5NK6zMWvG1sydbebqPP7w/f3x6cOqby/nM2g0
Wsqjp4v45t3vF/yc55mcMIGeyM99Pm1MOrJIVOLibe3CKNGAqxpcy0OEEB8n
f+H0E2IsCynt7iEkWOS9+OorMYWra8YV9msl9rsX8biRqziuzGZe7yVxx05m
rvTmBw5VBunodA1eMnC2NNk/8VrLaHiNdR874tkBs21azHDLA8PjfuGM+7ql
irnfeEucvrORoMdRgxb3jO0EW1x63UGKAU9dqjf9B86wf8T0ldFoxH3NqkZZ
rAk78+TGD53nWJhKKl+um7F+juzdZV3ify37w68/WXDiW6//jWor5k6wmuZD
bbgj4n30Ke8KJ1nf+WlL7Dg4wO5N3lEzV4cVMSPXuDVdfeRT/AfLC+tlK05q
hyUs0PTtL1ZVcD0k+Te4s6BrTGmiZh0XHU52OXDWG7GESHViXqTGTd+jdmz2
GwQiF5Yya4Xlsbc4WKeaYJDUnp9FlZkf3Zg2U6swvLjDbF/tpIBN/QC+wYVj

               "]]}, 
             Annotation[#, "Charting`Private`Tag$21056#1"]& ]}}, {}}, {{}, {{{
             Directive[
              PointSize[0.009166666666666668], 
              AbsoluteThickness[1.6], 
              RGBColor[0.560181, 0.691569, 0.194885], 
              Opacity[0.9]], 
             GeometricTransformationBox[
              InsetBox[
               BoxData[
                FormBox[
                 StyleBox[
                  GraphicsBox[{
                    EdgeForm[{
                    Thickness[Tiny], 
                    Opacity[0.9], 
                    GrayLevel[0]}], 
                    PolygonBox[
                    NCache[{{Rational[1, 2] 3^Rational[1, 2], 
                    Rational[-1, 2]}, {0, 1}, {
                    Rational[-1, 2] 3^Rational[1, 2], 
                    Rational[-1, 2]}}, {{0.8660254037844386, -0.5}, {0, 
                    1}, {-0.8660254037844386, -0.5}}]]}], 
                  GraphicsBoxOptions -> {DefaultBaseStyle -> Directive[
                    PointSize[0.009166666666666668], 
                    AbsoluteThickness[1.6], 
                    RGBColor[0.560181, 0.691569, 0.194885], 
                    Opacity[0.9]]}, StripOnInput -> False], 
                 TraditionalForm]], {0., 0.}, Automatic, 
               Scaled[0.04]], CompressedData["
1:eJxFlXs01GkYx10X5ZaIVEarWgzl1pZsntqxqEO51rLaQq61G3KJ2lZ1VIeK
VS6F4xYt5ZZCESn3kiIzbjPmPmPGZdjGbWp3f+PMvL3n9/7xnue87/t8v8/n
eX+bA854BMnLyMicw6YsNuWw6VZU90a5ZwLmO5S3LdtNgFXoANOujA/LyVWL
yVVcWHKw4yv602CNy6e4x75smOtP8qtTYaF4utK6PA8RBWRWBhdiaew2j2wu
eDYYJPHdqZAtehGcakgG+QDPsK5nHKh+QpSBpFnoPHqh/eiFKXC6luIjr8AG
42U7H/MzTHCPf8HNKeUBayxEVzOHB4XlCrI1+QxQt10YVmxjAyxvcsYbz4C3
ftR07WoqrG6Vt1qOogPOKJs7c5IF6mERYXp5HLQOVfPL/pAxCQJ3cUIT4BLg
5+ClykJ61Y5dptx8KoB3b8VjDK5nebd1d2P3kYoj9q7iQNHYgm+5kAY4TE2D
AQsSKrwt30aNoHztU6peKf/HRPt5Wzv7EslDsEecbikd8nWibn0nRwWVGDel
GDcO/KBLMqoKn0D+fW7aT6haT0H+OpLUFdbU09F6JtMDP2VCRHruzTAEjtk0
2Myxb0wcYkLVvudGT92F4GTxYbw7fBZEW3CTS908eF5mwxwLmYE3eu+7+d8L
oE1o7Jf6ahbSN5t+y6JyQK/SiZagzYZvmj7atH6ag4G0s/nH9k3C/eNpp0RR
bFRPXJBG18vGSRjF1PSn8WE89l7LzpOz0L5y3hR01ad5Z+VOgFkzHd9MZ0CN
50Xbz16fYFfG1VzRJB3Oik5FGmhzwX6V2FA6ZCqX700cYaH7Cvz5asG6VOTn
rUAqO+zGBNInYBXhC/dT4MfTpmq2CzRIdm09V53AQPU4PU8qPjU1jXgivA+o
tHD7yoPLBlb8YDsbGAnamOIRcG+Z1d24OAKmWPZCYybEhcycIIeyoH8lnzGo
4BEOG1rPwevbg3MdytOg0XOApKo8D02JQ14YctBtd0VfsFsAgtrV111LJuD8
mUzN8tYl2CfRh7MM8atJnIa1kvod97+gr1/FR/wt4iNVowKYKH4nrH6yersA
qhfFQIxDcXM0UcuUAYdKxA5QIeaoRolhBRf1Tynl80t65j8oP9nycOcvVhzk
Vz+HVrx7eBI6S8WKyJAa3nJAXYcGeIle4hfvsa04PrpPvoIZcblmCvEYt5Oz
aTeZBSs4xTOgebv8vP8vsygfw+WL2Wa3mFDrS9FrdRgHuNTSXhLHQ7x4rrMI
ossJwVqyX/egs5Ym/Wv9uUk20Q6z09Amya+LZDMQ50FH9wXGm3ht0J2CHnF7
+pChJOmvXUqFVCC8+yNWtoYGFvsjl6aCeYA9DgcJ71jgvt4tIgzLQ6qXG1gW
3BvBgPtY95KKh4CYFxrEUCTBAdoKANBc5GLAcqTDWN1vo9gHDTjtxZzrHFgl
6XcTxxsjHZRRMJfwnPCoZIsIx0a8WQ766KQepKL42tIcft0JGtzWUziibj4C
GTtcHfPl2SBePc4jYXz8rVWRy0HrqKFLpckPydCSr7+DvIUIpSMP63/G3hdp
fG5T54In9r78Gd4UfVvvI5jdaXUv+5cJ4ujMAyKohCZ3aWDvi0PKaY6obBga
Ap23JWL9Lq3Pnt7LeHusX6V+WUb9+shcjQ47rcWDAar5BpyNWP9J38+w7hLu
Rqz/pOcTo1PbhCkTyJ8CjZEiXaz/pPp0jLLu9FrNoXp13uX7rqewkR8ZFoaE
3Eo+PJbwFVl2KFAH412qx7o37VgIxvvTrtjmfH0SLHfAs0YTBupPQ0XhK7lr
XFQPvXrbOFH1FOKn9q5M48cxFvyudeVlT+EgnCcoaa7F+JTyxMNnGvfdZKLz
+hLsb6Y/+KrfO3jroTfnRtH+n7KCrir2seCIxA+Gm6r+h4FheC7+fTVQwGyy
sqCxgIrydXUfFMZg/En/byZfrA6PEsZRPS7en1OKwfjb80S8oR9as4UvEjD+
pDzWOr1WScf4k/r9P83x31o=
              "]]}}, {{
             Directive[
              PointSize[0.009166666666666668], 
              AbsoluteThickness[1.6], 
              RGBColor[0.560181, 0.691569, 0.194885], 
              Opacity[0.9]]}, {}}, {{
             Directive[
              PointSize[0.009166666666666668], 
              AbsoluteThickness[1.6], 
              RGBColor[0.560181, 0.691569, 0.194885], 
              Opacity[0.9]]}, {}}}, {{}, {}}}}, {
        DisplayFunction -> Identity, Ticks -> {Automatic, Automatic}, 
         AxesOrigin -> {0, 0}, FrameTicks -> {{{{0., 
              FormBox["\"0.0\"", TraditionalForm], {0.02, 0}, {}}, {0.2, 
              FormBox["\"0.2\"", TraditionalForm], {0.02, 0}, {}}, {0.4, 
              FormBox["\"0.4\"", TraditionalForm], {0.02, 0}, {}}, {
             0.6000000000000001, 
              FormBox["\"0.6\"", TraditionalForm], {0.02, 0}, {}}, {0.8, 
              FormBox["\"0.8\"", TraditionalForm], {0.02, 0}, {}}, {1., 
              FormBox["\"1.0\"", TraditionalForm], {0.02, 0}, {}}, {
             1.2000000000000002`, 
              FormBox["\"1.2\"", TraditionalForm], {0.02, 0}, {}}, {
             1.4000000000000001`, 
              FormBox["\"1.4\"", TraditionalForm], {0.02, 0}, {}}, {1.6, 
              FormBox["\"1.6\"", TraditionalForm], {0.02, 0}, {}}, {0.05, 
              FormBox["\"\"", TraditionalForm], {0.01, 0}, {}}, {0.1, 
              FormBox["\"\"", TraditionalForm], {0.01, 0}, {}}, {
             0.15000000000000002`, 
              FormBox["\"\"", TraditionalForm], {0.01, 0}, {}}, {0.25, 
              FormBox["\"\"", TraditionalForm], {0.01, 0}, {}}, {
             0.30000000000000004`, 
              FormBox["\"\"", TraditionalForm], {0.01, 0}, {}}, {
             0.35000000000000003`, 
              FormBox["\"\"", TraditionalForm], {0.01, 0}, {}}, {0.45, 
              FormBox["\"\"", TraditionalForm], {0.01, 0}, {}}, {0.5, 
              FormBox["\"\"", TraditionalForm], {0.01, 0}, {}}, {0.55, 
              FormBox["\"\"", TraditionalForm], {0.01, 0}, {}}, {
             0.6500000000000001, 
              FormBox["\"\"", TraditionalForm], {0.01, 0}, {}}, {
             0.7000000000000001, 
              FormBox["\"\"", TraditionalForm], {0.01, 0}, {}}, {
             0.7500000000000001, 
              FormBox["\"\"", TraditionalForm], {0.01, 0}, {}}, {
             0.8500000000000001, 
              FormBox["\"\"", TraditionalForm], {0.01, 0}, {}}, {0.9, 
              FormBox["\"\"", TraditionalForm], {0.01, 0}, {}}, {
             0.9500000000000001, 
              FormBox["\"\"", TraditionalForm], {0.01, 0}, {}}, {1.05, 
              FormBox["\"\"", TraditionalForm], {0.01, 0}, {}}, {1.1, 
              FormBox["\"\"", TraditionalForm], {0.01, 0}, {}}, {1.15, 
              FormBox["\"\"", TraditionalForm], {0.01, 0}, {}}, {
             1.2500000000000002`, 
              FormBox["\"\"", TraditionalForm], {0.01, 0}, {}}, {
             1.3000000000000003`, 
              FormBox["\"\"", TraditionalForm], {0.01, 0}, {}}, {1.35, 
              FormBox["\"\"", TraditionalForm], {0.01, 0}, {}}, {
             1.4500000000000002`, 
              FormBox["\"\"", TraditionalForm], {0.01, 0}, {}}, {
             1.5000000000000002`, 
              FormBox["\"\"", TraditionalForm], {0.01, 0}, {}}, {
             1.5500000000000003`, 
              FormBox["\"\"", TraditionalForm], {0.01, 0}, {}}}, {{0., 
              FormBox["\"0.0\"", TraditionalForm], {0.02, 0}, {}}, {0.2, 
              FormBox["\"0.2\"", TraditionalForm], {0.02, 0}, {}}, {0.4, 
              FormBox["\"0.4\"", TraditionalForm], {0.02, 0}, {}}, {
             0.6000000000000001, 
              FormBox["\"0.6\"", TraditionalForm], {0.02, 0}, {}}, {0.8, 
              FormBox["\"0.8\"", TraditionalForm], {0.02, 0}, {}}, {1., 
              FormBox["\"1.0\"", TraditionalForm], {0.02, 0}, {}}, {
             1.2000000000000002`, 
              FormBox["\"1.2\"", TraditionalForm], {0.02, 0}, {}}, {
             1.4000000000000001`, 
              FormBox["\"1.4\"", TraditionalForm], {0.02, 0}, {}}, {1.6, 
              FormBox["\"1.6\"", TraditionalForm], {0.02, 0}, {}}, {0.05, 
              FormBox["\"\"", TraditionalForm], {0.01, 0}, {}}, {0.1, 
              FormBox["\"\"", TraditionalForm], {0.01, 0}, {}}, {
             0.15000000000000002`, 
              FormBox["\"\"", TraditionalForm], {0.01, 0}, {}}, {0.25, 
              FormBox["\"\"", TraditionalForm], {0.01, 0}, {}}, {
             0.30000000000000004`, 
              FormBox["\"\"", TraditionalForm], {0.01, 0}, {}}, {
             0.35000000000000003`, 
              FormBox["\"\"", TraditionalForm], {0.01, 0}, {}}, {0.45, 
              FormBox["\"\"", TraditionalForm], {0.01, 0}, {}}, {0.5, 
              FormBox["\"\"", TraditionalForm], {0.01, 0}, {}}, {0.55, 
              FormBox["\"\"", TraditionalForm], {0.01, 0}, {}}, {
             0.6500000000000001, 
              FormBox["\"\"", TraditionalForm], {0.01, 0}, {}}, {
             0.7000000000000001, 
              FormBox["\"\"", TraditionalForm], {0.01, 0}, {}}, {
             0.7500000000000001, 
              FormBox["\"\"", TraditionalForm], {0.01, 0}, {}}, {
             0.8500000000000001, 
              FormBox["\"\"", TraditionalForm], {0.01, 0}, {}}, {0.9, 
              FormBox["\"\"", TraditionalForm], {0.01, 0}, {}}, {
             0.9500000000000001, 
              FormBox["\"\"", TraditionalForm], {0.01, 0}, {}}, {1.05, 
              FormBox["\"\"", TraditionalForm], {0.01, 0}, {}}, {1.1, 
              FormBox["\"\"", TraditionalForm], {0.01, 0}, {}}, {1.15, 
              FormBox["\"\"", TraditionalForm], {0.01, 0}, {}}, {
             1.2500000000000002`, 
              FormBox["\"\"", TraditionalForm], {0.01, 0}, {}}, {
             1.3000000000000003`, 
              FormBox["\"\"", TraditionalForm], {0.01, 0}, {}}, {1.35, 
              FormBox["\"\"", TraditionalForm], {0.01, 0}, {}}, {
             1.4500000000000002`, 
              FormBox["\"\"", TraditionalForm], {0.01, 0}, {}}, {
             1.5000000000000002`, 
              FormBox["\"\"", TraditionalForm], {0.01, 0}, {}}, {
             1.5500000000000003`, 
              FormBox["\"\"", TraditionalForm], {0.01, 0}, {}}}}, {{{0., 
              FormBox["\"0.0\"", TraditionalForm], {0.02, 0}, {}}, {0.2, 
              FormBox["\"0.2\"", TraditionalForm], {0.02, 0}, {}}, {0.4, 
              FormBox["\"0.4\"", TraditionalForm], {0.02, 0}, {}}, {
             0.6000000000000001, 
              FormBox["\"0.6\"", TraditionalForm], {0.02, 0}, {}}, {0.8, 
              FormBox["\"0.8\"", TraditionalForm], {0.02, 0}, {}}, {1., 
              FormBox["\"1.0\"", TraditionalForm], {0.02, 0}, {}}, {
             1.2000000000000002`, 
              FormBox["\"1.2\"", TraditionalForm], {0.02, 0}, {}}, {
             1.4000000000000001`, 
              FormBox["\"1.4\"", TraditionalForm], {0.02, 0}, {}}, {1.6, 
              FormBox["\"1.6\"", TraditionalForm], {0.02, 0}, {}}, {0.05, 
              FormBox["\"\"", TraditionalForm], {0.01, 0}, {}}, {0.1, 
              FormBox["\"\"", TraditionalForm], {0.01, 0}, {}}, {
             0.15000000000000002`, 
              FormBox["\"\"", TraditionalForm], {0.01, 0}, {}}, {0.25, 
              FormBox["\"\"", TraditionalForm], {0.01, 0}, {}}, {
             0.30000000000000004`, 
              FormBox["\"\"", TraditionalForm], {0.01, 0}, {}}, {
             0.35000000000000003`, 
              FormBox["\"\"", TraditionalForm], {0.01, 0}, {}}, {0.45, 
              FormBox["\"\"", TraditionalForm], {0.01, 0}, {}}, {0.5, 
              FormBox["\"\"", TraditionalForm], {0.01, 0}, {}}, {0.55, 
              FormBox["\"\"", TraditionalForm], {0.01, 0}, {}}, {
             0.6500000000000001, 
              FormBox["\"\"", TraditionalForm], {0.01, 0}, {}}, {
             0.7000000000000001, 
              FormBox["\"\"", TraditionalForm], {0.01, 0}, {}}, {
             0.7500000000000001, 
              FormBox["\"\"", TraditionalForm], {0.01, 0}, {}}, {
             0.8500000000000001, 
              FormBox["\"\"", TraditionalForm], {0.01, 0}, {}}, {0.9, 
              FormBox["\"\"", TraditionalForm], {0.01, 0}, {}}, {
             0.9500000000000001, 
              FormBox["\"\"", TraditionalForm], {0.01, 0}, {}}, {1.05, 
              FormBox["\"\"", TraditionalForm], {0.01, 0}, {}}, {1.1, 
              FormBox["\"\"", TraditionalForm], {0.01, 0}, {}}, {1.15, 
              FormBox["\"\"", TraditionalForm], {0.01, 0}, {}}, {
             1.2500000000000002`, 
              FormBox["\"\"", TraditionalForm], {0.01, 0}, {}}, {
             1.3000000000000003`, 
              FormBox["\"\"", TraditionalForm], {0.01, 0}, {}}, {1.35, 
              FormBox["\"\"", TraditionalForm], {0.01, 0}, {}}, {
             1.4500000000000002`, 
              FormBox["\"\"", TraditionalForm], {0.01, 0}, {}}, {
             1.5000000000000002`, 
              FormBox["\"\"", TraditionalForm], {0.01, 0}, {}}, {
             1.5500000000000003`, 
              FormBox["\"\"", TraditionalForm], {0.01, 0}, {}}}, {{0., 
              FormBox["\"0.0\"", TraditionalForm], {0.02, 0}, {}}, {0.2, 
              FormBox["\"0.2\"", TraditionalForm], {0.02, 0}, {}}, {0.4, 
              FormBox["\"0.4\"", TraditionalForm], {0.02, 0}, {}}, {
             0.6000000000000001, 
              FormBox["\"0.6\"", TraditionalForm], {0.02, 0}, {}}, {0.8, 
              FormBox["\"0.8\"", TraditionalForm], {0.02, 0}, {}}, {1., 
              FormBox["\"1.0\"", TraditionalForm], {0.02, 0}, {}}, {
             1.2000000000000002`, 
              FormBox["\"1.2\"", TraditionalForm], {0.02, 0}, {}}, {
             1.4000000000000001`, 
              FormBox["\"1.4\"", TraditionalForm], {0.02, 0}, {}}, {1.6, 
              FormBox["\"1.6\"", TraditionalForm], {0.02, 0}, {}}, {0.05, 
              FormBox["\"\"", TraditionalForm], {0.01, 0}, {}}, {0.1, 
              FormBox["\"\"", TraditionalForm], {0.01, 0}, {}}, {
             0.15000000000000002`, 
              FormBox["\"\"", TraditionalForm], {0.01, 0}, {}}, {0.25, 
              FormBox["\"\"", TraditionalForm], {0.01, 0}, {}}, {
             0.30000000000000004`, 
              FormBox["\"\"", TraditionalForm], {0.01, 0}, {}}, {
             0.35000000000000003`, 
              FormBox["\"\"", TraditionalForm], {0.01, 0}, {}}, {0.45, 
              FormBox["\"\"", TraditionalForm], {0.01, 0}, {}}, {0.5, 
              FormBox["\"\"", TraditionalForm], {0.01, 0}, {}}, {0.55, 
              FormBox["\"\"", TraditionalForm], {0.01, 0}, {}}, {
             0.6500000000000001, 
              FormBox["\"\"", TraditionalForm], {0.01, 0}, {}}, {
             0.7000000000000001, 
              FormBox["\"\"", TraditionalForm], {0.01, 0}, {}}, {
             0.7500000000000001, 
              FormBox["\"\"", TraditionalForm], {0.01, 0}, {}}, {
             0.8500000000000001, 
              FormBox["\"\"", TraditionalForm], {0.01, 0}, {}}, {0.9, 
              FormBox["\"\"", TraditionalForm], {0.01, 0}, {}}, {
             0.9500000000000001, 
              FormBox["\"\"", TraditionalForm], {0.01, 0}, {}}, {1.05, 
              FormBox["\"\"", TraditionalForm], {0.01, 0}, {}}, {1.1, 
              FormBox["\"\"", TraditionalForm], {0.01, 0}, {}}, {1.15, 
              FormBox["\"\"", TraditionalForm], {0.01, 0}, {}}, {
             1.2500000000000002`, 
              FormBox["\"\"", TraditionalForm], {0.01, 0}, {}}, {
             1.3000000000000003`, 
              FormBox["\"\"", TraditionalForm], {0.01, 0}, {}}, {1.35, 
              FormBox["\"\"", TraditionalForm], {0.01, 0}, {}}, {
             1.4500000000000002`, 
              FormBox["\"\"", TraditionalForm], {0.01, 0}, {}}, {
             1.5000000000000002`, 
              FormBox["\"\"", TraditionalForm], {0.01, 0}, {}}, {
             1.5500000000000003`, 
              FormBox["\"\"", TraditionalForm], {0.01, 0}, {}}}}}, 
         GridLines -> {None, None}, DisplayFunction -> Identity, 
         PlotRangePadding -> {{0, 0}, {0, 0}}, PlotRangeClipping -> True, 
         ImagePadding -> All, DisplayFunction -> Identity, AspectRatio -> 1, 
         Axes -> {True, True}, AxesLabel -> {None, None}, 
         AxesOrigin -> {0, 0}, DisplayFunction :> Identity, Epilog -> {
           InsetBox[
            FormBox[
             StyleBox[
             "\"\\!\\(\\*SuperscriptBox[\\(R\\), \\(2\\)]\\)=0.82\"", 
              FontFamily -> "Times", 15, StripOnInput -> False], 
             TraditionalForm], {1.4, 0.18}]}, 
         Frame -> {{True, False}, {True, False}}, FrameLabel -> {{
            FormBox[
             StyleBox[
             "\"Measured Fractional Activity\"", FontFamily -> "Times", 13, 
              StripOnInput -> False], TraditionalForm], None}, {
            FormBox[
             StyleBox[
             "\"Predicted Fractional Activity\"", FontFamily -> "Times", 13, 
              StripOnInput -> False], TraditionalForm], None}}, 
         FrameTicks -> {{{{0., 
              FormBox["\"0.0\"", TraditionalForm], {0.02, 0}, {}}, {0.2, 
              FormBox["\"0.2\"", TraditionalForm], {0.02, 0}, {}}, {0.4, 
              FormBox["\"0.4\"", TraditionalForm], {0.02, 0}, {}}, {
             0.6000000000000001, 
              FormBox["\"0.6\"", TraditionalForm], {0.02, 0}, {}}, {0.8, 
              FormBox["\"0.8\"", TraditionalForm], {0.02, 0}, {}}, {1., 
              FormBox["\"1.0\"", TraditionalForm], {0.02, 0}, {}}, {
             1.2000000000000002`, 
              FormBox["\"1.2\"", TraditionalForm], {0.02, 0}, {}}, {
             1.4000000000000001`, 
              FormBox["\"1.4\"", TraditionalForm], {0.02, 0}, {}}, {1.6, 
              FormBox["\"1.6\"", TraditionalForm], {0.02, 0}, {}}, {0.05, 
              FormBox["\"\"", TraditionalForm], {0.01, 0}, {}}, {0.1, 
              FormBox["\"\"", TraditionalForm], {0.01, 0}, {}}, {
             0.15000000000000002`, 
              FormBox["\"\"", TraditionalForm], {0.01, 0}, {}}, {0.25, 
              FormBox["\"\"", TraditionalForm], {0.01, 0}, {}}, {
             0.30000000000000004`, 
              FormBox["\"\"", TraditionalForm], {0.01, 0}, {}}, {
             0.35000000000000003`, 
              FormBox["\"\"", TraditionalForm], {0.01, 0}, {}}, {0.45, 
              FormBox["\"\"", TraditionalForm], {0.01, 0}, {}}, {0.5, 
              FormBox["\"\"", TraditionalForm], {0.01, 0}, {}}, {0.55, 
              FormBox["\"\"", TraditionalForm], {0.01, 0}, {}}, {
             0.6500000000000001, 
              FormBox["\"\"", TraditionalForm], {0.01, 0}, {}}, {
             0.7000000000000001, 
              FormBox["\"\"", TraditionalForm], {0.01, 0}, {}}, {
             0.7500000000000001, 
              FormBox["\"\"", TraditionalForm], {0.01, 0}, {}}, {
             0.8500000000000001, 
              FormBox["\"\"", TraditionalForm], {0.01, 0}, {}}, {0.9, 
              FormBox["\"\"", TraditionalForm], {0.01, 0}, {}}, {
             0.9500000000000001, 
              FormBox["\"\"", TraditionalForm], {0.01, 0}, {}}, {1.05, 
              FormBox["\"\"", TraditionalForm], {0.01, 0}, {}}, {1.1, 
              FormBox["\"\"", TraditionalForm], {0.01, 0}, {}}, {1.15, 
              FormBox["\"\"", TraditionalForm], {0.01, 0}, {}}, {
             1.2500000000000002`, 
              FormBox["\"\"", TraditionalForm], {0.01, 0}, {}}, {
             1.3000000000000003`, 
              FormBox["\"\"", TraditionalForm], {0.01, 0}, {}}, {1.35, 
              FormBox["\"\"", TraditionalForm], {0.01, 0}, {}}, {
             1.4500000000000002`, 
              FormBox["\"\"", TraditionalForm], {0.01, 0}, {}}, {
             1.5000000000000002`, 
              FormBox["\"\"", TraditionalForm], {0.01, 0}, {}}, {
             1.5500000000000003`, 
              FormBox["\"\"", TraditionalForm], {0.01, 0}, {}}}, {{0., 
              FormBox["\"0.0\"", TraditionalForm], {0.02, 0}, {}}, {0.2, 
              FormBox["\"0.2\"", TraditionalForm], {0.02, 0}, {}}, {0.4, 
              FormBox["\"0.4\"", TraditionalForm], {0.02, 0}, {}}, {
             0.6000000000000001, 
              FormBox["\"0.6\"", TraditionalForm], {0.02, 0}, {}}, {0.8, 
              FormBox["\"0.8\"", TraditionalForm], {0.02, 0}, {}}, {1., 
              FormBox["\"1.0\"", TraditionalForm], {0.02, 0}, {}}, {
             1.2000000000000002`, 
              FormBox["\"1.2\"", TraditionalForm], {0.02, 0}, {}}, {
             1.4000000000000001`, 
              FormBox["\"1.4\"", TraditionalForm], {0.02, 0}, {}}, {1.6, 
              FormBox["\"1.6\"", TraditionalForm], {0.02, 0}, {}}, {0.05, 
              FormBox["\"\"", TraditionalForm], {0.01, 0}, {}}, {0.1, 
              FormBox["\"\"", TraditionalForm], {0.01, 0}, {}}, {
             0.15000000000000002`, 
              FormBox["\"\"", TraditionalForm], {0.01, 0}, {}}, {0.25, 
              FormBox["\"\"", TraditionalForm], {0.01, 0}, {}}, {
             0.30000000000000004`, 
              FormBox["\"\"", TraditionalForm], {0.01, 0}, {}}, {
             0.35000000000000003`, 
              FormBox["\"\"", TraditionalForm], {0.01, 0}, {}}, {0.45, 
              FormBox["\"\"", TraditionalForm], {0.01, 0}, {}}, {0.5, 
              FormBox["\"\"", TraditionalForm], {0.01, 0}, {}}, {0.55, 
              FormBox["\"\"", TraditionalForm], {0.01, 0}, {}}, {
             0.6500000000000001, 
              FormBox["\"\"", TraditionalForm], {0.01, 0}, {}}, {
             0.7000000000000001, 
              FormBox["\"\"", TraditionalForm], {0.01, 0}, {}}, {
             0.7500000000000001, 
              FormBox["\"\"", TraditionalForm], {0.01, 0}, {}}, {
             0.8500000000000001, 
              FormBox["\"\"", TraditionalForm], {0.01, 0}, {}}, {0.9, 
              FormBox["\"\"", TraditionalForm], {0.01, 0}, {}}, {
             0.9500000000000001, 
              FormBox["\"\"", TraditionalForm], {0.01, 0}, {}}, {1.05, 
              FormBox["\"\"", TraditionalForm], {0.01, 0}, {}}, {1.1, 
              FormBox["\"\"", TraditionalForm], {0.01, 0}, {}}, {1.15, 
              FormBox["\"\"", TraditionalForm], {0.01, 0}, {}}, {
             1.2500000000000002`, 
              FormBox["\"\"", TraditionalForm], {0.01, 0}, {}}, {
             1.3000000000000003`, 
              FormBox["\"\"", TraditionalForm], {0.01, 0}, {}}, {1.35, 
              FormBox["\"\"", TraditionalForm], {0.01, 0}, {}}, {
             1.4500000000000002`, 
              FormBox["\"\"", TraditionalForm], {0.01, 0}, {}}, {
             1.5000000000000002`, 
              FormBox["\"\"", TraditionalForm], {0.01, 0}, {}}, {
             1.5500000000000003`, 
              FormBox["\"\"", TraditionalForm], {0.01, 0}, {}}}}, {{{0., 
              FormBox["\"0.0\"", TraditionalForm], {0.02, 0}, {}}, {0.2, 
              FormBox["\"0.2\"", TraditionalForm], {0.02, 0}, {}}, {0.4, 
              FormBox["\"0.4\"", TraditionalForm], {0.02, 0}, {}}, {
             0.6000000000000001, 
              FormBox["\"0.6\"", TraditionalForm], {0.02, 0}, {}}, {0.8, 
              FormBox["\"0.8\"", TraditionalForm], {0.02, 0}, {}}, {1., 
              FormBox["\"1.0\"", TraditionalForm], {0.02, 0}, {}}, {
             1.2000000000000002`, 
              FormBox["\"1.2\"", TraditionalForm], {0.02, 0}, {}}, {
             1.4000000000000001`, 
              FormBox["\"1.4\"", TraditionalForm], {0.02, 0}, {}}, {1.6, 
              FormBox["\"1.6\"", TraditionalForm], {0.02, 0}, {}}, {0.05, 
              FormBox["\"\"", TraditionalForm], {0.01, 0}, {}}, {0.1, 
              FormBox["\"\"", TraditionalForm], {0.01, 0}, {}}, {
             0.15000000000000002`, 
              FormBox["\"\"", TraditionalForm], {0.01, 0}, {}}, {0.25, 
              FormBox["\"\"", TraditionalForm], {0.01, 0}, {}}, {
             0.30000000000000004`, 
              FormBox["\"\"", TraditionalForm], {0.01, 0}, {}}, {
             0.35000000000000003`, 
              FormBox["\"\"", TraditionalForm], {0.01, 0}, {}}, {0.45, 
              FormBox["\"\"", TraditionalForm], {0.01, 0}, {}}, {0.5, 
              FormBox["\"\"", TraditionalForm], {0.01, 0}, {}}, {0.55, 
              FormBox["\"\"", TraditionalForm], {0.01, 0}, {}}, {
             0.6500000000000001, 
              FormBox["\"\"", TraditionalForm], {0.01, 0}, {}}, {
             0.7000000000000001, 
              FormBox["\"\"", TraditionalForm], {0.01, 0}, {}}, {
             0.7500000000000001, 
              FormBox["\"\"", TraditionalForm], {0.01, 0}, {}}, {
             0.8500000000000001, 
              FormBox["\"\"", TraditionalForm], {0.01, 0}, {}}, {0.9, 
              FormBox["\"\"", TraditionalForm], {0.01, 0}, {}}, {
             0.9500000000000001, 
              FormBox["\"\"", TraditionalForm], {0.01, 0}, {}}, {1.05, 
              FormBox["\"\"", TraditionalForm], {0.01, 0}, {}}, {1.1, 
              FormBox["\"\"", TraditionalForm], {0.01, 0}, {}}, {1.15, 
              FormBox["\"\"", TraditionalForm], {0.01, 0}, {}}, {
             1.2500000000000002`, 
              FormBox["\"\"", TraditionalForm], {0.01, 0}, {}}, {
             1.3000000000000003`, 
              FormBox["\"\"", TraditionalForm], {0.01, 0}, {}}, {1.35, 
              FormBox["\"\"", TraditionalForm], {0.01, 0}, {}}, {
             1.4500000000000002`, 
              FormBox["\"\"", TraditionalForm], {0.01, 0}, {}}, {
             1.5000000000000002`, 
              FormBox["\"\"", TraditionalForm], {0.01, 0}, {}}, {
             1.5500000000000003`, 
              FormBox["\"\"", TraditionalForm], {0.01, 0}, {}}}, {{0., 
              FormBox["\"0.0\"", TraditionalForm], {0.02, 0}, {}}, {0.2, 
              FormBox["\"0.2\"", TraditionalForm], {0.02, 0}, {}}, {0.4, 
              FormBox["\"0.4\"", TraditionalForm], {0.02, 0}, {}}, {
             0.6000000000000001, 
              FormBox["\"0.6\"", TraditionalForm], {0.02, 0}, {}}, {0.8, 
              FormBox["\"0.8\"", TraditionalForm], {0.02, 0}, {}}, {1., 
              FormBox["\"1.0\"", TraditionalForm], {0.02, 0}, {}}, {
             1.2000000000000002`, 
              FormBox["\"1.2\"", TraditionalForm], {0.02, 0}, {}}, {
             1.4000000000000001`, 
              FormBox["\"1.4\"", TraditionalForm], {0.02, 0}, {}}, {1.6, 
              FormBox["\"1.6\"", TraditionalForm], {0.02, 0}, {}}, {0.05, 
              FormBox["\"\"", TraditionalForm], {0.01, 0}, {}}, {0.1, 
              FormBox["\"\"", TraditionalForm], {0.01, 0}, {}}, {
             0.15000000000000002`, 
              FormBox["\"\"", TraditionalForm], {0.01, 0}, {}}, {0.25, 
              FormBox["\"\"", TraditionalForm], {0.01, 0}, {}}, {
             0.30000000000000004`, 
              FormBox["\"\"", TraditionalForm], {0.01, 0}, {}}, {
             0.35000000000000003`, 
              FormBox["\"\"", TraditionalForm], {0.01, 0}, {}}, {0.45, 
              FormBox["\"\"", TraditionalForm], {0.01, 0}, {}}, {0.5, 
              FormBox["\"\"", TraditionalForm], {0.01, 0}, {}}, {0.55, 
              FormBox["\"\"", TraditionalForm], {0.01, 0}, {}}, {
             0.6500000000000001, 
              FormBox["\"\"", TraditionalForm], {0.01, 0}, {}}, {
             0.7000000000000001, 
              FormBox["\"\"", TraditionalForm], {0.01, 0}, {}}, {
             0.7500000000000001, 
              FormBox["\"\"", TraditionalForm], {0.01, 0}, {}}, {
             0.8500000000000001, 
              FormBox["\"\"", TraditionalForm], {0.01, 0}, {}}, {0.9, 
              FormBox["\"\"", TraditionalForm], {0.01, 0}, {}}, {
             0.9500000000000001, 
              FormBox["\"\"", TraditionalForm], {0.01, 0}, {}}, {1.05, 
              FormBox["\"\"", TraditionalForm], {0.01, 0}, {}}, {1.1, 
              FormBox["\"\"", TraditionalForm], {0.01, 0}, {}}, {1.15, 
              FormBox["\"\"", TraditionalForm], {0.01, 0}, {}}, {
             1.2500000000000002`, 
              FormBox["\"\"", TraditionalForm], {0.01, 0}, {}}, {
             1.3000000000000003`, 
              FormBox["\"\"", TraditionalForm], {0.01, 0}, {}}, {1.35, 
              FormBox["\"\"", TraditionalForm], {0.01, 0}, {}}, {
             1.4500000000000002`, 
              FormBox["\"\"", TraditionalForm], {0.01, 0}, {}}, {
             1.5000000000000002`, 
              FormBox["\"\"", TraditionalForm], {0.01, 0}, {}}, {
             1.5500000000000003`, 
              FormBox["\"\"", TraditionalForm], {0.01, 0}, {}}}}}, 
         FrameTicksStyle -> 12, GridLines -> {None, None}, GridLinesStyle -> 
         Directive[
           GrayLevel[0.5, 0.4]], ImageSize -> 250, 
         Method -> {
          "DefaultBoundaryStyle" -> Automatic, 
           "DefaultGraphicsInteraction" -> {
            "Version" -> 1.2, "TrackMousePosition" -> {True, False}, 
             "Effects" -> {
              "Highlight" -> {"ratio" -> 2}, 
               "HighlightPoint" -> {"ratio" -> 2}, 
               "Droplines" -> {
                "freeformCursorMode" -> True, 
                 "placement" -> {"x" -> "All", "y" -> "None"}}}}, 
           "DefaultMeshStyle" -> AbsolutePointSize[6], "ScalingFunctions" -> 
           None, "CoordinatesToolOptions" -> {"DisplayFunction" -> ({
               (Identity[#]& )[
                Part[#, 1]], 
               (Identity[#]& )[
                Part[#, 2]]}& ), "CopiedValueFunction" -> ({
               (Identity[#]& )[
                Part[#, 1]], 
               (Identity[#]& )[
                Part[#, 2]]}& )}}, PlotLabel -> FormBox[
           StyleBox[
           "\"All Independent (3-Ab Mixtures)\"", FontFamily -> "Times", 15, 
            StripOnInput -> False], TraditionalForm], 
         PlotRange -> {{0, 1.64}, {0, 1.64}}, PlotRangeClipping -> True, 
         PlotRangePadding -> {{Automatic, Automatic}, {Automatic, Automatic}},
          Ticks -> {Automatic, Automatic}}],StyleBox[
       "\"D\"", FontFamily -> "Times", 20, Bold, StripOnInput -> False]},
      "Labeled",
      DisplayFunction->(GridBox[{{
          
          ItemBox[#2, Alignment -> {Left, Inherited}, DefaultBaseStyle -> 
           "LabeledLabel"]}, {
          TagBox[
           ItemBox[
            PaneBox[
             TagBox[#, "SkipImageSizeLevel"], Alignment -> {Center, Baseline},
              BaselinePosition -> Baseline], DefaultBaseStyle -> "Labeled"], 
           "SkipImageSizeLevel"]}}, 
        GridBoxAlignment -> {"Columns" -> {{Center}}, "Rows" -> {{Center}}}, 
        AutoDelete -> False, 
        GridBoxItemSize -> {
         "Columns" -> {{Automatic}}, "Rows" -> {{Automatic}}}, 
        BaselinePosition -> {2, 1}]& ),
      InterpretationFunction->(RowBox[{"Labeled", "[", 
         RowBox[{#, ",", #2, ",", 
           RowBox[{"{", 
             RowBox[{"{", 
               RowBox[{"Top", ",", "Left"}], "}"}], "}"}]}], "]"}]& )]},
    {
     TemplateBox[{GraphicsBox[{{{{{}, {}, 
            TagBox[{
              Directive[
               Opacity[1.], 
               AbsoluteThickness[1.6], 
               GrayLevel[0], 
               Dashing[{Small, Small}]], 
              LineBox[CompressedData["
1:eJxFxXso4wEAB/BtJq/yODn9CM3rOhQhFxmuqXkkeVyo5STjkOxqpa4urcZ1
XknrWiHzKGmxsPln4eKXOmE5NK6zMWvG1sydbebqPP7w/f3x6cOqby/nM2g0
Wsqjp4v45t3vF/yc55mcMIGeyM99Pm1MOrJIVOLibe3CKNGAqxpcy0OEEB8n
f+H0E2IsCynt7iEkWOS9+OorMYWra8YV9msl9rsX8biRqziuzGZe7yVxx05m
rvTmBw5VBunodA1eMnC2NNk/8VrLaHiNdR874tkBs21azHDLA8PjfuGM+7ql
irnfeEucvrORoMdRgxb3jO0EW1x63UGKAU9dqjf9B86wf8T0ldFoxH3NqkZZ
rAk78+TGD53nWJhKKl+um7F+juzdZV3ify37w68/WXDiW6//jWor5k6wmuZD
bbgj4n30Ke8KJ1nf+WlL7Dg4wO5N3lEzV4cVMSPXuDVdfeRT/AfLC+tlK05q
hyUs0PTtL1ZVcD0k+Te4s6BrTGmiZh0XHU52OXDWG7GESHViXqTGTd+jdmz2
GwQiF5Yya4Xlsbc4WKeaYJDUnp9FlZkf3Zg2U6swvLjDbF/tpIBN/QC+wYVj

               "]]}, 
             Annotation[#, "Charting`Private`Tag$21307#1"]& ]}}, {}}, {{}, {{{
             Directive[
              PointSize[0.012833333333333334`], 
              AbsoluteThickness[1.6], 
              RGBColor[0.880722, 0.611041, 0.142051], 
              Opacity[0.9]], 
             GeometricTransformationBox[
              InsetBox[
               BoxData[
                FormBox[
                 StyleBox[
                  GraphicsBox[{
                    EdgeForm[{
                    Thickness[Tiny], 
                    Opacity[0.9], 
                    GrayLevel[0]}], 
                    DiskBox[{0, 0}, 0.1]}], 
                  GraphicsBoxOptions -> {DefaultBaseStyle -> Directive[
                    PointSize[0.012833333333333334`], 
                    AbsoluteThickness[1.6], 
                    RGBColor[0.880722, 0.611041, 0.142051], 
                    Opacity[0.9]]}, StripOnInput -> False], 
                 TraditionalForm]], {0., 0.}, Automatic, 
               Scaled[0.035]], CompressedData["
1:eJw9kX0s1AEcxg/pcpWscd62mtqavFwvQ+Vlj5olsrEY7eYllPNSF2pL/BjJ
W1O6yjCFpbwVpolxGAtRXg4TjXG43/3ci7vzEr2YdVfmj+eP73f7Pvs8z9ci
7PaVGzo0Gs1WLS21tNXy7Ayr4jIl6Jz0PRTGkiO4tFop5UtA33NcEVOkgqRK
EeIklMCLec71UtwqwlNsntv9ptDQp3Xh0Z95GBhFdOdrSdG1fZ8VlcpPKROj
PvPexRPjFNKH+9r8ZiWIDfl6nacjRwnXesw2j0SrwOrk+gsKGZmsRZ1dKjg+
GL3ZuryKZsvgZW6wCvqnjNm6vQrkcjeyXjlIcbqYu5kkW8R00TPTaf4Sxof1
YhI4a1Ao0gopOoUBtftDQwrEj9icpVYlvK5+ciovkGJCpDv08R0JDS372ALM
N4O00++uQZPOJn4Npe2Bem2lMpjPmLb7gYJJk1PPxgEV7me3qAlX4Lhewaiw
phC3zT/Go9cxOleQn1W4t1ZbBucR30nWBxIBIppFTzKJkZQ3Pjorsu3+5LB0
cDHw8VGhY7ufvgC2kmlPIVUTV7kEzqD47GFiFQMZ/mkNlSKEm0UUuDWR+I9P
gdfuSnf3kyHUW0M0D30rs/Qynhi64ZqFEMS1W57GzTKwGhm5LuQcrKrG5xkh
JAQbvgtvi6fB1aUJymuoHb/+YkYMm1Si+UmZXTFXhZ9EfePgeTFs4lOfzneo
/7ab1evhSe3MJkEEZc4hd/jor6NfRgpI8JeVtUctSbjF7w/1+0Zh1vtxAffg
GKq75xplhBTO/xajYE4xzcMT5Rg5MvUrJVoIgao/gbUuB7Fv6LOQEGGrhfUl
xmMRlc7dgZFGi8gRRss3u2RIMqxzn0sUYoLT5G8XKUaJsrL38pkRsN+TeXce
yhHFWyJgP4Ot5JrRBBaJbOb3oQ3fKfwFe8J3QQ==
              "]]}}, {{
             Directive[
              PointSize[0.012833333333333334`], 
              AbsoluteThickness[1.6], 
              RGBColor[0.880722, 0.611041, 0.142051], 
              Opacity[0.9]]}, {}}, {{
             Directive[
              PointSize[0.012833333333333334`], 
              AbsoluteThickness[1.6], 
              RGBColor[0.880722, 0.611041, 0.142051], 
              Opacity[0.9]]}, {}}}, {{}, {}}}}, {
        DisplayFunction -> Identity, Ticks -> {Automatic, Automatic}, 
         AxesOrigin -> {0, 0}, FrameTicks -> {{{{0., 
              FormBox["\"0.0\"", TraditionalForm], {0.02, 0}, {}}, {0.2, 
              FormBox["\"0.2\"", TraditionalForm], {0.02, 0}, {}}, {0.4, 
              FormBox["\"0.4\"", TraditionalForm], {0.02, 0}, {}}, {
             0.6000000000000001, 
              FormBox["\"0.6\"", TraditionalForm], {0.02, 0}, {}}, {0.8, 
              FormBox["\"0.8\"", TraditionalForm], {0.02, 0}, {}}, {1., 
              FormBox["\"1.0\"", TraditionalForm], {0.02, 0}, {}}, {
             1.2000000000000002`, 
              FormBox["\"1.2\"", TraditionalForm], {0.02, 0}, {}}, {
             1.4000000000000001`, 
              FormBox["\"1.4\"", TraditionalForm], {0.02, 0}, {}}, {1.6, 
              FormBox["\"1.6\"", TraditionalForm], {0.02, 0}, {}}, {0.05, 
              FormBox["\"\"", TraditionalForm], {0.01, 0}, {}}, {0.1, 
              FormBox["\"\"", TraditionalForm], {0.01, 0}, {}}, {
             0.15000000000000002`, 
              FormBox["\"\"", TraditionalForm], {0.01, 0}, {}}, {0.25, 
              FormBox["\"\"", TraditionalForm], {0.01, 0}, {}}, {
             0.30000000000000004`, 
              FormBox["\"\"", TraditionalForm], {0.01, 0}, {}}, {
             0.35000000000000003`, 
              FormBox["\"\"", TraditionalForm], {0.01, 0}, {}}, {0.45, 
              FormBox["\"\"", TraditionalForm], {0.01, 0}, {}}, {0.5, 
              FormBox["\"\"", TraditionalForm], {0.01, 0}, {}}, {0.55, 
              FormBox["\"\"", TraditionalForm], {0.01, 0}, {}}, {
             0.6500000000000001, 
              FormBox["\"\"", TraditionalForm], {0.01, 0}, {}}, {
             0.7000000000000001, 
              FormBox["\"\"", TraditionalForm], {0.01, 0}, {}}, {
             0.7500000000000001, 
              FormBox["\"\"", TraditionalForm], {0.01, 0}, {}}, {
             0.8500000000000001, 
              FormBox["\"\"", TraditionalForm], {0.01, 0}, {}}, {0.9, 
              FormBox["\"\"", TraditionalForm], {0.01, 0}, {}}, {
             0.9500000000000001, 
              FormBox["\"\"", TraditionalForm], {0.01, 0}, {}}, {1.05, 
              FormBox["\"\"", TraditionalForm], {0.01, 0}, {}}, {1.1, 
              FormBox["\"\"", TraditionalForm], {0.01, 0}, {}}, {1.15, 
              FormBox["\"\"", TraditionalForm], {0.01, 0}, {}}, {
             1.2500000000000002`, 
              FormBox["\"\"", TraditionalForm], {0.01, 0}, {}}, {
             1.3000000000000003`, 
              FormBox["\"\"", TraditionalForm], {0.01, 0}, {}}, {1.35, 
              FormBox["\"\"", TraditionalForm], {0.01, 0}, {}}, {
             1.4500000000000002`, 
              FormBox["\"\"", TraditionalForm], {0.01, 0}, {}}, {
             1.5000000000000002`, 
              FormBox["\"\"", TraditionalForm], {0.01, 0}, {}}, {
             1.5500000000000003`, 
              FormBox["\"\"", TraditionalForm], {0.01, 0}, {}}}, {{0., 
              FormBox["\"0.0\"", TraditionalForm], {0.02, 0}, {}}, {0.2, 
              FormBox["\"0.2\"", TraditionalForm], {0.02, 0}, {}}, {0.4, 
              FormBox["\"0.4\"", TraditionalForm], {0.02, 0}, {}}, {
             0.6000000000000001, 
              FormBox["\"0.6\"", TraditionalForm], {0.02, 0}, {}}, {0.8, 
              FormBox["\"0.8\"", TraditionalForm], {0.02, 0}, {}}, {1., 
              FormBox["\"1.0\"", TraditionalForm], {0.02, 0}, {}}, {
             1.2000000000000002`, 
              FormBox["\"1.2\"", TraditionalForm], {0.02, 0}, {}}, {
             1.4000000000000001`, 
              FormBox["\"1.4\"", TraditionalForm], {0.02, 0}, {}}, {1.6, 
              FormBox["\"1.6\"", TraditionalForm], {0.02, 0}, {}}, {0.05, 
              FormBox["\"\"", TraditionalForm], {0.01, 0}, {}}, {0.1, 
              FormBox["\"\"", TraditionalForm], {0.01, 0}, {}}, {
             0.15000000000000002`, 
              FormBox["\"\"", TraditionalForm], {0.01, 0}, {}}, {0.25, 
              FormBox["\"\"", TraditionalForm], {0.01, 0}, {}}, {
             0.30000000000000004`, 
              FormBox["\"\"", TraditionalForm], {0.01, 0}, {}}, {
             0.35000000000000003`, 
              FormBox["\"\"", TraditionalForm], {0.01, 0}, {}}, {0.45, 
              FormBox["\"\"", TraditionalForm], {0.01, 0}, {}}, {0.5, 
              FormBox["\"\"", TraditionalForm], {0.01, 0}, {}}, {0.55, 
              FormBox["\"\"", TraditionalForm], {0.01, 0}, {}}, {
             0.6500000000000001, 
              FormBox["\"\"", TraditionalForm], {0.01, 0}, {}}, {
             0.7000000000000001, 
              FormBox["\"\"", TraditionalForm], {0.01, 0}, {}}, {
             0.7500000000000001, 
              FormBox["\"\"", TraditionalForm], {0.01, 0}, {}}, {
             0.8500000000000001, 
              FormBox["\"\"", TraditionalForm], {0.01, 0}, {}}, {0.9, 
              FormBox["\"\"", TraditionalForm], {0.01, 0}, {}}, {
             0.9500000000000001, 
              FormBox["\"\"", TraditionalForm], {0.01, 0}, {}}, {1.05, 
              FormBox["\"\"", TraditionalForm], {0.01, 0}, {}}, {1.1, 
              FormBox["\"\"", TraditionalForm], {0.01, 0}, {}}, {1.15, 
              FormBox["\"\"", TraditionalForm], {0.01, 0}, {}}, {
             1.2500000000000002`, 
              FormBox["\"\"", TraditionalForm], {0.01, 0}, {}}, {
             1.3000000000000003`, 
              FormBox["\"\"", TraditionalForm], {0.01, 0}, {}}, {1.35, 
              FormBox["\"\"", TraditionalForm], {0.01, 0}, {}}, {
             1.4500000000000002`, 
              FormBox["\"\"", TraditionalForm], {0.01, 0}, {}}, {
             1.5000000000000002`, 
              FormBox["\"\"", TraditionalForm], {0.01, 0}, {}}, {
             1.5500000000000003`, 
              FormBox["\"\"", TraditionalForm], {0.01, 0}, {}}}}, {{{0., 
              FormBox["\"0.0\"", TraditionalForm], {0.02, 0}, {}}, {0.2, 
              FormBox["\"0.2\"", TraditionalForm], {0.02, 0}, {}}, {0.4, 
              FormBox["\"0.4\"", TraditionalForm], {0.02, 0}, {}}, {
             0.6000000000000001, 
              FormBox["\"0.6\"", TraditionalForm], {0.02, 0}, {}}, {0.8, 
              FormBox["\"0.8\"", TraditionalForm], {0.02, 0}, {}}, {1., 
              FormBox["\"1.0\"", TraditionalForm], {0.02, 0}, {}}, {
             1.2000000000000002`, 
              FormBox["\"1.2\"", TraditionalForm], {0.02, 0}, {}}, {
             1.4000000000000001`, 
              FormBox["\"1.4\"", TraditionalForm], {0.02, 0}, {}}, {1.6, 
              FormBox["\"1.6\"", TraditionalForm], {0.02, 0}, {}}, {0.05, 
              FormBox["\"\"", TraditionalForm], {0.01, 0}, {}}, {0.1, 
              FormBox["\"\"", TraditionalForm], {0.01, 0}, {}}, {
             0.15000000000000002`, 
              FormBox["\"\"", TraditionalForm], {0.01, 0}, {}}, {0.25, 
              FormBox["\"\"", TraditionalForm], {0.01, 0}, {}}, {
             0.30000000000000004`, 
              FormBox["\"\"", TraditionalForm], {0.01, 0}, {}}, {
             0.35000000000000003`, 
              FormBox["\"\"", TraditionalForm], {0.01, 0}, {}}, {0.45, 
              FormBox["\"\"", TraditionalForm], {0.01, 0}, {}}, {0.5, 
              FormBox["\"\"", TraditionalForm], {0.01, 0}, {}}, {0.55, 
              FormBox["\"\"", TraditionalForm], {0.01, 0}, {}}, {
             0.6500000000000001, 
              FormBox["\"\"", TraditionalForm], {0.01, 0}, {}}, {
             0.7000000000000001, 
              FormBox["\"\"", TraditionalForm], {0.01, 0}, {}}, {
             0.7500000000000001, 
              FormBox["\"\"", TraditionalForm], {0.01, 0}, {}}, {
             0.8500000000000001, 
              FormBox["\"\"", TraditionalForm], {0.01, 0}, {}}, {0.9, 
              FormBox["\"\"", TraditionalForm], {0.01, 0}, {}}, {
             0.9500000000000001, 
              FormBox["\"\"", TraditionalForm], {0.01, 0}, {}}, {1.05, 
              FormBox["\"\"", TraditionalForm], {0.01, 0}, {}}, {1.1, 
              FormBox["\"\"", TraditionalForm], {0.01, 0}, {}}, {1.15, 
              FormBox["\"\"", TraditionalForm], {0.01, 0}, {}}, {
             1.2500000000000002`, 
              FormBox["\"\"", TraditionalForm], {0.01, 0}, {}}, {
             1.3000000000000003`, 
              FormBox["\"\"", TraditionalForm], {0.01, 0}, {}}, {1.35, 
              FormBox["\"\"", TraditionalForm], {0.01, 0}, {}}, {
             1.4500000000000002`, 
              FormBox["\"\"", TraditionalForm], {0.01, 0}, {}}, {
             1.5000000000000002`, 
              FormBox["\"\"", TraditionalForm], {0.01, 0}, {}}, {
             1.5500000000000003`, 
              FormBox["\"\"", TraditionalForm], {0.01, 0}, {}}}, {{0., 
              FormBox["\"0.0\"", TraditionalForm], {0.02, 0}, {}}, {0.2, 
              FormBox["\"0.2\"", TraditionalForm], {0.02, 0}, {}}, {0.4, 
              FormBox["\"0.4\"", TraditionalForm], {0.02, 0}, {}}, {
             0.6000000000000001, 
              FormBox["\"0.6\"", TraditionalForm], {0.02, 0}, {}}, {0.8, 
              FormBox["\"0.8\"", TraditionalForm], {0.02, 0}, {}}, {1., 
              FormBox["\"1.0\"", TraditionalForm], {0.02, 0}, {}}, {
             1.2000000000000002`, 
              FormBox["\"1.2\"", TraditionalForm], {0.02, 0}, {}}, {
             1.4000000000000001`, 
              FormBox["\"1.4\"", TraditionalForm], {0.02, 0}, {}}, {1.6, 
              FormBox["\"1.6\"", TraditionalForm], {0.02, 0}, {}}, {0.05, 
              FormBox["\"\"", TraditionalForm], {0.01, 0}, {}}, {0.1, 
              FormBox["\"\"", TraditionalForm], {0.01, 0}, {}}, {
             0.15000000000000002`, 
              FormBox["\"\"", TraditionalForm], {0.01, 0}, {}}, {0.25, 
              FormBox["\"\"", TraditionalForm], {0.01, 0}, {}}, {
             0.30000000000000004`, 
              FormBox["\"\"", TraditionalForm], {0.01, 0}, {}}, {
             0.35000000000000003`, 
              FormBox["\"\"", TraditionalForm], {0.01, 0}, {}}, {0.45, 
              FormBox["\"\"", TraditionalForm], {0.01, 0}, {}}, {0.5, 
              FormBox["\"\"", TraditionalForm], {0.01, 0}, {}}, {0.55, 
              FormBox["\"\"", TraditionalForm], {0.01, 0}, {}}, {
             0.6500000000000001, 
              FormBox["\"\"", TraditionalForm], {0.01, 0}, {}}, {
             0.7000000000000001, 
              FormBox["\"\"", TraditionalForm], {0.01, 0}, {}}, {
             0.7500000000000001, 
              FormBox["\"\"", TraditionalForm], {0.01, 0}, {}}, {
             0.8500000000000001, 
              FormBox["\"\"", TraditionalForm], {0.01, 0}, {}}, {0.9, 
              FormBox["\"\"", TraditionalForm], {0.01, 0}, {}}, {
             0.9500000000000001, 
              FormBox["\"\"", TraditionalForm], {0.01, 0}, {}}, {1.05, 
              FormBox["\"\"", TraditionalForm], {0.01, 0}, {}}, {1.1, 
              FormBox["\"\"", TraditionalForm], {0.01, 0}, {}}, {1.15, 
              FormBox["\"\"", TraditionalForm], {0.01, 0}, {}}, {
             1.2500000000000002`, 
              FormBox["\"\"", TraditionalForm], {0.01, 0}, {}}, {
             1.3000000000000003`, 
              FormBox["\"\"", TraditionalForm], {0.01, 0}, {}}, {1.35, 
              FormBox["\"\"", TraditionalForm], {0.01, 0}, {}}, {
             1.4500000000000002`, 
              FormBox["\"\"", TraditionalForm], {0.01, 0}, {}}, {
             1.5000000000000002`, 
              FormBox["\"\"", TraditionalForm], {0.01, 0}, {}}, {
             1.5500000000000003`, 
              FormBox["\"\"", TraditionalForm], {0.01, 0}, {}}}}}, 
         GridLines -> {None, None}, DisplayFunction -> Identity, 
         PlotRangePadding -> {{0, 0}, {0, 0}}, PlotRangeClipping -> True, 
         ImagePadding -> All, DisplayFunction -> Identity, AspectRatio -> 1, 
         Axes -> {True, True}, AxesLabel -> {None, None}, 
         AxesOrigin -> {0, 0}, DisplayFunction :> Identity, Epilog -> {
           InsetBox[
            FormBox[
             StyleBox[
             "\"\\!\\(\\*SuperscriptBox[\\(R\\), \\(2\\)]\\)=0.91\"", 
              FontFamily -> "Times", 15, StripOnInput -> False], 
             TraditionalForm], {1.4, 0.18}]}, 
         Frame -> {{True, False}, {True, False}}, FrameLabel -> {{
            FormBox[
             StyleBox[
             "\"Measured Fractional Activity\"", FontFamily -> "Times", 13, 
              StripOnInput -> False], TraditionalForm], None}, {
            FormBox[
             StyleBox[
             "\"Predicted Fractional Activity\"", FontFamily -> "Times", 13, 
              StripOnInput -> False], TraditionalForm], None}}, 
         FrameTicks -> {{{{0., 
              FormBox["\"0.0\"", TraditionalForm], {0.02, 0}, {}}, {0.2, 
              FormBox["\"0.2\"", TraditionalForm], {0.02, 0}, {}}, {0.4, 
              FormBox["\"0.4\"", TraditionalForm], {0.02, 0}, {}}, {
             0.6000000000000001, 
              FormBox["\"0.6\"", TraditionalForm], {0.02, 0}, {}}, {0.8, 
              FormBox["\"0.8\"", TraditionalForm], {0.02, 0}, {}}, {1., 
              FormBox["\"1.0\"", TraditionalForm], {0.02, 0}, {}}, {
             1.2000000000000002`, 
              FormBox["\"1.2\"", TraditionalForm], {0.02, 0}, {}}, {
             1.4000000000000001`, 
              FormBox["\"1.4\"", TraditionalForm], {0.02, 0}, {}}, {1.6, 
              FormBox["\"1.6\"", TraditionalForm], {0.02, 0}, {}}, {0.05, 
              FormBox["\"\"", TraditionalForm], {0.01, 0}, {}}, {0.1, 
              FormBox["\"\"", TraditionalForm], {0.01, 0}, {}}, {
             0.15000000000000002`, 
              FormBox["\"\"", TraditionalForm], {0.01, 0}, {}}, {0.25, 
              FormBox["\"\"", TraditionalForm], {0.01, 0}, {}}, {
             0.30000000000000004`, 
              FormBox["\"\"", TraditionalForm], {0.01, 0}, {}}, {
             0.35000000000000003`, 
              FormBox["\"\"", TraditionalForm], {0.01, 0}, {}}, {0.45, 
              FormBox["\"\"", TraditionalForm], {0.01, 0}, {}}, {0.5, 
              FormBox["\"\"", TraditionalForm], {0.01, 0}, {}}, {0.55, 
              FormBox["\"\"", TraditionalForm], {0.01, 0}, {}}, {
             0.6500000000000001, 
              FormBox["\"\"", TraditionalForm], {0.01, 0}, {}}, {
             0.7000000000000001, 
              FormBox["\"\"", TraditionalForm], {0.01, 0}, {}}, {
             0.7500000000000001, 
              FormBox["\"\"", TraditionalForm], {0.01, 0}, {}}, {
             0.8500000000000001, 
              FormBox["\"\"", TraditionalForm], {0.01, 0}, {}}, {0.9, 
              FormBox["\"\"", TraditionalForm], {0.01, 0}, {}}, {
             0.9500000000000001, 
              FormBox["\"\"", TraditionalForm], {0.01, 0}, {}}, {1.05, 
              FormBox["\"\"", TraditionalForm], {0.01, 0}, {}}, {1.1, 
              FormBox["\"\"", TraditionalForm], {0.01, 0}, {}}, {1.15, 
              FormBox["\"\"", TraditionalForm], {0.01, 0}, {}}, {
             1.2500000000000002`, 
              FormBox["\"\"", TraditionalForm], {0.01, 0}, {}}, {
             1.3000000000000003`, 
              FormBox["\"\"", TraditionalForm], {0.01, 0}, {}}, {1.35, 
              FormBox["\"\"", TraditionalForm], {0.01, 0}, {}}, {
             1.4500000000000002`, 
              FormBox["\"\"", TraditionalForm], {0.01, 0}, {}}, {
             1.5000000000000002`, 
              FormBox["\"\"", TraditionalForm], {0.01, 0}, {}}, {
             1.5500000000000003`, 
              FormBox["\"\"", TraditionalForm], {0.01, 0}, {}}}, {{0., 
              FormBox["\"0.0\"", TraditionalForm], {0.02, 0}, {}}, {0.2, 
              FormBox["\"0.2\"", TraditionalForm], {0.02, 0}, {}}, {0.4, 
              FormBox["\"0.4\"", TraditionalForm], {0.02, 0}, {}}, {
             0.6000000000000001, 
              FormBox["\"0.6\"", TraditionalForm], {0.02, 0}, {}}, {0.8, 
              FormBox["\"0.8\"", TraditionalForm], {0.02, 0}, {}}, {1., 
              FormBox["\"1.0\"", TraditionalForm], {0.02, 0}, {}}, {
             1.2000000000000002`, 
              FormBox["\"1.2\"", TraditionalForm], {0.02, 0}, {}}, {
             1.4000000000000001`, 
              FormBox["\"1.4\"", TraditionalForm], {0.02, 0}, {}}, {1.6, 
              FormBox["\"1.6\"", TraditionalForm], {0.02, 0}, {}}, {0.05, 
              FormBox["\"\"", TraditionalForm], {0.01, 0}, {}}, {0.1, 
              FormBox["\"\"", TraditionalForm], {0.01, 0}, {}}, {
             0.15000000000000002`, 
              FormBox["\"\"", TraditionalForm], {0.01, 0}, {}}, {0.25, 
              FormBox["\"\"", TraditionalForm], {0.01, 0}, {}}, {
             0.30000000000000004`, 
              FormBox["\"\"", TraditionalForm], {0.01, 0}, {}}, {
             0.35000000000000003`, 
              FormBox["\"\"", TraditionalForm], {0.01, 0}, {}}, {0.45, 
              FormBox["\"\"", TraditionalForm], {0.01, 0}, {}}, {0.5, 
              FormBox["\"\"", TraditionalForm], {0.01, 0}, {}}, {0.55, 
              FormBox["\"\"", TraditionalForm], {0.01, 0}, {}}, {
             0.6500000000000001, 
              FormBox["\"\"", TraditionalForm], {0.01, 0}, {}}, {
             0.7000000000000001, 
              FormBox["\"\"", TraditionalForm], {0.01, 0}, {}}, {
             0.7500000000000001, 
              FormBox["\"\"", TraditionalForm], {0.01, 0}, {}}, {
             0.8500000000000001, 
              FormBox["\"\"", TraditionalForm], {0.01, 0}, {}}, {0.9, 
              FormBox["\"\"", TraditionalForm], {0.01, 0}, {}}, {
             0.9500000000000001, 
              FormBox["\"\"", TraditionalForm], {0.01, 0}, {}}, {1.05, 
              FormBox["\"\"", TraditionalForm], {0.01, 0}, {}}, {1.1, 
              FormBox["\"\"", TraditionalForm], {0.01, 0}, {}}, {1.15, 
              FormBox["\"\"", TraditionalForm], {0.01, 0}, {}}, {
             1.2500000000000002`, 
              FormBox["\"\"", TraditionalForm], {0.01, 0}, {}}, {
             1.3000000000000003`, 
              FormBox["\"\"", TraditionalForm], {0.01, 0}, {}}, {1.35, 
              FormBox["\"\"", TraditionalForm], {0.01, 0}, {}}, {
             1.4500000000000002`, 
              FormBox["\"\"", TraditionalForm], {0.01, 0}, {}}, {
             1.5000000000000002`, 
              FormBox["\"\"", TraditionalForm], {0.01, 0}, {}}, {
             1.5500000000000003`, 
              FormBox["\"\"", TraditionalForm], {0.01, 0}, {}}}}, {{{0., 
              FormBox["\"0.0\"", TraditionalForm], {0.02, 0}, {}}, {0.2, 
              FormBox["\"0.2\"", TraditionalForm], {0.02, 0}, {}}, {0.4, 
              FormBox["\"0.4\"", TraditionalForm], {0.02, 0}, {}}, {
             0.6000000000000001, 
              FormBox["\"0.6\"", TraditionalForm], {0.02, 0}, {}}, {0.8, 
              FormBox["\"0.8\"", TraditionalForm], {0.02, 0}, {}}, {1., 
              FormBox["\"1.0\"", TraditionalForm], {0.02, 0}, {}}, {
             1.2000000000000002`, 
              FormBox["\"1.2\"", TraditionalForm], {0.02, 0}, {}}, {
             1.4000000000000001`, 
              FormBox["\"1.4\"", TraditionalForm], {0.02, 0}, {}}, {1.6, 
              FormBox["\"1.6\"", TraditionalForm], {0.02, 0}, {}}, {0.05, 
              FormBox["\"\"", TraditionalForm], {0.01, 0}, {}}, {0.1, 
              FormBox["\"\"", TraditionalForm], {0.01, 0}, {}}, {
             0.15000000000000002`, 
              FormBox["\"\"", TraditionalForm], {0.01, 0}, {}}, {0.25, 
              FormBox["\"\"", TraditionalForm], {0.01, 0}, {}}, {
             0.30000000000000004`, 
              FormBox["\"\"", TraditionalForm], {0.01, 0}, {}}, {
             0.35000000000000003`, 
              FormBox["\"\"", TraditionalForm], {0.01, 0}, {}}, {0.45, 
              FormBox["\"\"", TraditionalForm], {0.01, 0}, {}}, {0.5, 
              FormBox["\"\"", TraditionalForm], {0.01, 0}, {}}, {0.55, 
              FormBox["\"\"", TraditionalForm], {0.01, 0}, {}}, {
             0.6500000000000001, 
              FormBox["\"\"", TraditionalForm], {0.01, 0}, {}}, {
             0.7000000000000001, 
              FormBox["\"\"", TraditionalForm], {0.01, 0}, {}}, {
             0.7500000000000001, 
              FormBox["\"\"", TraditionalForm], {0.01, 0}, {}}, {
             0.8500000000000001, 
              FormBox["\"\"", TraditionalForm], {0.01, 0}, {}}, {0.9, 
              FormBox["\"\"", TraditionalForm], {0.01, 0}, {}}, {
             0.9500000000000001, 
              FormBox["\"\"", TraditionalForm], {0.01, 0}, {}}, {1.05, 
              FormBox["\"\"", TraditionalForm], {0.01, 0}, {}}, {1.1, 
              FormBox["\"\"", TraditionalForm], {0.01, 0}, {}}, {1.15, 
              FormBox["\"\"", TraditionalForm], {0.01, 0}, {}}, {
             1.2500000000000002`, 
              FormBox["\"\"", TraditionalForm], {0.01, 0}, {}}, {
             1.3000000000000003`, 
              FormBox["\"\"", TraditionalForm], {0.01, 0}, {}}, {1.35, 
              FormBox["\"\"", TraditionalForm], {0.01, 0}, {}}, {
             1.4500000000000002`, 
              FormBox["\"\"", TraditionalForm], {0.01, 0}, {}}, {
             1.5000000000000002`, 
              FormBox["\"\"", TraditionalForm], {0.01, 0}, {}}, {
             1.5500000000000003`, 
              FormBox["\"\"", TraditionalForm], {0.01, 0}, {}}}, {{0., 
              FormBox["\"0.0\"", TraditionalForm], {0.02, 0}, {}}, {0.2, 
              FormBox["\"0.2\"", TraditionalForm], {0.02, 0}, {}}, {0.4, 
              FormBox["\"0.4\"", TraditionalForm], {0.02, 0}, {}}, {
             0.6000000000000001, 
              FormBox["\"0.6\"", TraditionalForm], {0.02, 0}, {}}, {0.8, 
              FormBox["\"0.8\"", TraditionalForm], {0.02, 0}, {}}, {1., 
              FormBox["\"1.0\"", TraditionalForm], {0.02, 0}, {}}, {
             1.2000000000000002`, 
              FormBox["\"1.2\"", TraditionalForm], {0.02, 0}, {}}, {
             1.4000000000000001`, 
              FormBox["\"1.4\"", TraditionalForm], {0.02, 0}, {}}, {1.6, 
              FormBox["\"1.6\"", TraditionalForm], {0.02, 0}, {}}, {0.05, 
              FormBox["\"\"", TraditionalForm], {0.01, 0}, {}}, {0.1, 
              FormBox["\"\"", TraditionalForm], {0.01, 0}, {}}, {
             0.15000000000000002`, 
              FormBox["\"\"", TraditionalForm], {0.01, 0}, {}}, {0.25, 
              FormBox["\"\"", TraditionalForm], {0.01, 0}, {}}, {
             0.30000000000000004`, 
              FormBox["\"\"", TraditionalForm], {0.01, 0}, {}}, {
             0.35000000000000003`, 
              FormBox["\"\"", TraditionalForm], {0.01, 0}, {}}, {0.45, 
              FormBox["\"\"", TraditionalForm], {0.01, 0}, {}}, {0.5, 
              FormBox["\"\"", TraditionalForm], {0.01, 0}, {}}, {0.55, 
              FormBox["\"\"", TraditionalForm], {0.01, 0}, {}}, {
             0.6500000000000001, 
              FormBox["\"\"", TraditionalForm], {0.01, 0}, {}}, {
             0.7000000000000001, 
              FormBox["\"\"", TraditionalForm], {0.01, 0}, {}}, {
             0.7500000000000001, 
              FormBox["\"\"", TraditionalForm], {0.01, 0}, {}}, {
             0.8500000000000001, 
              FormBox["\"\"", TraditionalForm], {0.01, 0}, {}}, {0.9, 
              FormBox["\"\"", TraditionalForm], {0.01, 0}, {}}, {
             0.9500000000000001, 
              FormBox["\"\"", TraditionalForm], {0.01, 0}, {}}, {1.05, 
              FormBox["\"\"", TraditionalForm], {0.01, 0}, {}}, {1.1, 
              FormBox["\"\"", TraditionalForm], {0.01, 0}, {}}, {1.15, 
              FormBox["\"\"", TraditionalForm], {0.01, 0}, {}}, {
             1.2500000000000002`, 
              FormBox["\"\"", TraditionalForm], {0.01, 0}, {}}, {
             1.3000000000000003`, 
              FormBox["\"\"", TraditionalForm], {0.01, 0}, {}}, {1.35, 
              FormBox["\"\"", TraditionalForm], {0.01, 0}, {}}, {
             1.4500000000000002`, 
              FormBox["\"\"", TraditionalForm], {0.01, 0}, {}}, {
             1.5000000000000002`, 
              FormBox["\"\"", TraditionalForm], {0.01, 0}, {}}, {
             1.5500000000000003`, 
              FormBox["\"\"", TraditionalForm], {0.01, 0}, {}}}}}, 
         FrameTicksStyle -> 12, GridLines -> {None, None}, GridLinesStyle -> 
         Directive[
           GrayLevel[0.5, 0.4]], ImageSize -> 250, 
         Method -> {
          "DefaultBoundaryStyle" -> Automatic, 
           "DefaultGraphicsInteraction" -> {
            "Version" -> 1.2, "TrackMousePosition" -> {True, False}, 
             "Effects" -> {
              "Highlight" -> {"ratio" -> 2}, 
               "HighlightPoint" -> {"ratio" -> 2}, 
               "Droplines" -> {
                "freeformCursorMode" -> True, 
                 "placement" -> {"x" -> "All", "y" -> "None"}}}}, 
           "DefaultMeshStyle" -> AbsolutePointSize[6], "ScalingFunctions" -> 
           None, "CoordinatesToolOptions" -> {"DisplayFunction" -> ({
               (Identity[#]& )[
                Part[#, 1]], 
               (Identity[#]& )[
                Part[#, 2]]}& ), "CopiedValueFunction" -> ({
               (Identity[#]& )[
                Part[#, 1]], 
               (Identity[#]& )[
                Part[#, 2]]}& )}}, PlotLabel -> FormBox[
           StyleBox[
           "\"All Overlapping (2-Ab Mixtures)\"", FontFamily -> "Times", 15, 
            StripOnInput -> False], TraditionalForm], 
         PlotRange -> {{0, 1.64}, {0, 1.64}}, PlotRangeClipping -> True, 
         PlotRangePadding -> {{Automatic, Automatic}, {Automatic, Automatic}},
          Ticks -> {Automatic, Automatic}}],StyleBox[
       "\"E\"", FontFamily -> "Times", 20, Bold, StripOnInput -> False]},
      "Labeled",
      DisplayFunction->(GridBox[{{
          
          ItemBox[#2, Alignment -> {Left, Inherited}, DefaultBaseStyle -> 
           "LabeledLabel"]}, {
          TagBox[
           ItemBox[
            PaneBox[
             TagBox[#, "SkipImageSizeLevel"], Alignment -> {Center, Baseline},
              BaselinePosition -> Baseline], DefaultBaseStyle -> "Labeled"], 
           "SkipImageSizeLevel"]}}, 
        GridBoxAlignment -> {"Columns" -> {{Center}}, "Rows" -> {{Center}}}, 
        AutoDelete -> False, 
        GridBoxItemSize -> {
         "Columns" -> {{Automatic}}, "Rows" -> {{Automatic}}}, 
        BaselinePosition -> {2, 1}]& ),
      InterpretationFunction->(RowBox[{"Labeled", "[", 
         RowBox[{#, ",", #2, ",", 
           RowBox[{"{", 
             RowBox[{"{", 
               RowBox[{"Top", ",", "Left"}], "}"}], "}"}]}], "]"}]& )], 
     TemplateBox[{GraphicsBox[{{{{{}, {}, 
            TagBox[{
              Directive[
               Opacity[1.], 
               AbsoluteThickness[1.6], 
               GrayLevel[0], 
               Dashing[{Small, Small}]], 
              LineBox[CompressedData["
1:eJxFxXso4wEAB/BtJq/yODn9CM3rOhQhFxmuqXkkeVyo5STjkOxqpa4urcZ1
XknrWiHzKGmxsPln4eKXOmE5NK6zMWvG1sydbebqPP7w/f3x6cOqby/nM2g0
Wsqjp4v45t3vF/yc55mcMIGeyM99Pm1MOrJIVOLibe3CKNGAqxpcy0OEEB8n
f+H0E2IsCynt7iEkWOS9+OorMYWra8YV9msl9rsX8biRqziuzGZe7yVxx05m
rvTmBw5VBunodA1eMnC2NNk/8VrLaHiNdR874tkBs21azHDLA8PjfuGM+7ql
irnfeEucvrORoMdRgxb3jO0EW1x63UGKAU9dqjf9B86wf8T0ldFoxH3NqkZZ
rAk78+TGD53nWJhKKl+um7F+juzdZV3ify37w68/WXDiW6//jWor5k6wmuZD
bbgj4n30Ke8KJ1nf+WlL7Dg4wO5N3lEzV4cVMSPXuDVdfeRT/AfLC+tlK05q
hyUs0PTtL1ZVcD0k+Te4s6BrTGmiZh0XHU52OXDWG7GESHViXqTGTd+jdmz2
GwQiF5Yya4Xlsbc4WKeaYJDUnp9FlZkf3Zg2U6swvLjDbF/tpIBN/QC+wYVj

               "]]}, 
             Annotation[#, "Charting`Private`Tag$21394#1"]& ]}}, {}}, {{}, {{{
             Directive[
              PointSize[0.009166666666666668], 
              AbsoluteThickness[1.6], 
              RGBColor[0.880722, 0.611041, 0.142051], 
              Opacity[0.9]], 
             GeometricTransformationBox[
              InsetBox[
               BoxData[
                FormBox[
                 StyleBox[
                  GraphicsBox[{
                    EdgeForm[{
                    Thickness[Tiny], 
                    Opacity[0.9], 
                    GrayLevel[0]}], 
                    PolygonBox[
                    NCache[{{Rational[1, 2] 3^Rational[1, 2], 
                    Rational[-1, 2]}, {0, 1}, {
                    Rational[-1, 2] 3^Rational[1, 2], 
                    Rational[-1, 2]}}, {{0.8660254037844386, -0.5}, {0, 
                    1}, {-0.8660254037844386, -0.5}}]]}], 
                  GraphicsBoxOptions -> {DefaultBaseStyle -> Directive[
                    PointSize[0.009166666666666668], 
                    AbsoluteThickness[1.6], 
                    RGBColor[0.880722, 0.611041, 0.142051], 
                    Opacity[0.9]]}, StripOnInput -> False], 
                 TraditionalForm]], {0., 0.}, Automatic, 
               Scaled[0.04]], CompressedData["
1:eJxFVXs0VVkYp5CSO0KRLI/BkEeRYmT4FDOWkryNPMdQXilE4aYmQhqlFIbK
CFmpEJKISt5LVjRSXC6Xc859utdEHk1mzrXubHud/ce3vvXt/fv9vt+3j2bQ
CdeQtWJiYmfILU7uNeTeJdkRLUVlw+cO6e+WLFlwK/iQkX8hG5YyqxYyq5hQ
aaei8AhjwibH2dM1R3BI3+de6py1mlcPtj47YEGA2MpigmRYds+6a2xwa1C7
yHEZB+qOjB2dOjisDXIL63pGgC5rimIZyYFOL2q7F5UHguGXD3e6sEBvydLb
6MQUMJOKtulu5wBGO6YkR+LgUhr3yXgSQLGY/yjZhkMwtvHZNncOeKjETNfK
jEOFdqj/UWMc1LXymfxgDCpeTKophrJQnNTseLjcngMCFyEgFugsPz0o70cg
vjnRi3XmSRzo6xUuGng0yfa57saBMlRy0moDAf4bqzWW8snzSDYNahhUqqs8
GKXjCG/tGfvyhUgWqq+JjXk3O4XBXiHcewyg+8wldVcRsD7OeV2cMwGhs5p+
uWYcpF++skZq4U0c6Tsgn5brEUGguMXtgNnXdgzxydvkQKf9iIMmYd10/sMU
tBvMRVM1Z8DeuJ/eHT4D9ZDoY7KZC433d0/RjvHBDo+1vqPIh7Y5Pd+rrTMQ
6H1bz5tBgHKl/USiIg4RVtX8hTIBvMuOLfKz4UJ/qiyPH4ajfr6Zoyo5O3Fh
hGQzkM0BNU29z7JBfGhfOY8HJlG0gqNcAgxbGAYtjEn4rVe5NJ8jAPObabe+
cBmQIWmpLnsCB+sNQkEZkC7+Vf99Ewfd9+XjciHFlkB6tgUkvglQ5yJ+gWU+
ugobcdgfqS9rMT8Bg1I+gaesmKgfYy3VrdmL08hPV+7EmiQMr/qh3ngkaGaR
gMlERZLxMIg5/hpjNoqBPol+Tm8KHKWpvikXSN1X8NBAa+yucZ74NLzOGfy7
Q3oaptRu3LUlBPD8/Ad30nLQ2OxQV6jOBEGtTMahMhZYt8WqPjj7CWxE/HKr
9Ci08zgoiPqnURlTfuM1F/kveU1wlkMwgfLWZXYhOsU8qF4QGoIOUZRWevUW
HJzKhAqMw8MCCe3+KCaaHyhWXJy8LED4avDUyzz+qh/27MoNKDRkQuc9IaNR
sMl5m1PHwMBAxFe+QjpUivTb//dhdp2/+M5zkR8V7GsuZUUSsGKnhElQNzRh
mAl4CE+toi2Fp4JD7ZEx5Vd2dHB5HC6ZnMBEflFSsslb/0oApqL6PdEl9Na5
1f7TA77X/2zOhDYRPlVuUspBDEP3Wd9iU54U4NAjHE/vUdDKcm/u6yLAtu9s
vPjjCbA5fGnNmnYukI/DAds+DDyeNp9evIQjvtsVsqb/oBJQSk7vUMkH6FGZ
2/vTIwwcJlYMAN9U59eb7sSBVn98hPzgqWC/U/IFJmwQzbusxUW5ADMcjER+
lk7VMvWWJJDfUp2/dX/zCUP57TZx/h3jTMhRlvCkGA1D9tCgHMOLBcKo5vYQ
vC34dP336NU4I32o7Z9/CXhRpLJzVPs9hMRLxfSWrubbLnDpge04nAt/fipH
+S/wpemZn4tngTDLL38PTcu65t1tGNhdjiS+3P8Ib32aPIKquKg/J9OzJcIX
uUgvn+Bw20ry/dpjKlyTYNM1sSVpKxe9n06VyXFxegQ6P7DkWu+VGi7SJzRA
ol+KiSF+ncsm6w558VG/VFs8X2QeYyM9tDv+3N/hx4Makb/4VmLXJxwIxIcw
dB+MeDYNT7riW4pUhiApr9LHYAZD89nv26Bx4AYb9aM4bvOw9x0e8k9x2inZ
o64ERMmnvOwpHgRKXTI9QJeP/PSDepGb69zqeWdC8MfDKWzEv/t24UJ2M47q
g1VnD5qmscFTpMdVfpBMZhEGjcLfV8MYnE7IvbdQTyC8NiN1VLmfeej/lhpR
oWR7HEf9CNs6YKdJzvfeOmHBACx0uevQrmPIj/NrtWbCZHCk93+ifNkZ
              "]]}}, {{
             Directive[
              PointSize[0.009166666666666668], 
              AbsoluteThickness[1.6], 
              RGBColor[0.880722, 0.611041, 0.142051], 
              Opacity[0.9]]}, {}}, {{
             Directive[
              PointSize[0.009166666666666668], 
              AbsoluteThickness[1.6], 
              RGBColor[0.880722, 0.611041, 0.142051], 
              Opacity[0.9]]}, {}}}, {{}, {}}}}, {
        DisplayFunction -> Identity, Ticks -> {Automatic, Automatic}, 
         AxesOrigin -> {0, 0}, FrameTicks -> {{{{0., 
              FormBox["\"0.0\"", TraditionalForm], {0.02, 0}, {}}, {0.2, 
              FormBox["\"0.2\"", TraditionalForm], {0.02, 0}, {}}, {0.4, 
              FormBox["\"0.4\"", TraditionalForm], {0.02, 0}, {}}, {
             0.6000000000000001, 
              FormBox["\"0.6\"", TraditionalForm], {0.02, 0}, {}}, {0.8, 
              FormBox["\"0.8\"", TraditionalForm], {0.02, 0}, {}}, {1., 
              FormBox["\"1.0\"", TraditionalForm], {0.02, 0}, {}}, {
             1.2000000000000002`, 
              FormBox["\"1.2\"", TraditionalForm], {0.02, 0}, {}}, {
             1.4000000000000001`, 
              FormBox["\"1.4\"", TraditionalForm], {0.02, 0}, {}}, {1.6, 
              FormBox["\"1.6\"", TraditionalForm], {0.02, 0}, {}}, {0.05, 
              FormBox["\"\"", TraditionalForm], {0.01, 0}, {}}, {0.1, 
              FormBox["\"\"", TraditionalForm], {0.01, 0}, {}}, {
             0.15000000000000002`, 
              FormBox["\"\"", TraditionalForm], {0.01, 0}, {}}, {0.25, 
              FormBox["\"\"", TraditionalForm], {0.01, 0}, {}}, {
             0.30000000000000004`, 
              FormBox["\"\"", TraditionalForm], {0.01, 0}, {}}, {
             0.35000000000000003`, 
              FormBox["\"\"", TraditionalForm], {0.01, 0}, {}}, {0.45, 
              FormBox["\"\"", TraditionalForm], {0.01, 0}, {}}, {0.5, 
              FormBox["\"\"", TraditionalForm], {0.01, 0}, {}}, {0.55, 
              FormBox["\"\"", TraditionalForm], {0.01, 0}, {}}, {
             0.6500000000000001, 
              FormBox["\"\"", TraditionalForm], {0.01, 0}, {}}, {
             0.7000000000000001, 
              FormBox["\"\"", TraditionalForm], {0.01, 0}, {}}, {
             0.7500000000000001, 
              FormBox["\"\"", TraditionalForm], {0.01, 0}, {}}, {
             0.8500000000000001, 
              FormBox["\"\"", TraditionalForm], {0.01, 0}, {}}, {0.9, 
              FormBox["\"\"", TraditionalForm], {0.01, 0}, {}}, {
             0.9500000000000001, 
              FormBox["\"\"", TraditionalForm], {0.01, 0}, {}}, {1.05, 
              FormBox["\"\"", TraditionalForm], {0.01, 0}, {}}, {1.1, 
              FormBox["\"\"", TraditionalForm], {0.01, 0}, {}}, {1.15, 
              FormBox["\"\"", TraditionalForm], {0.01, 0}, {}}, {
             1.2500000000000002`, 
              FormBox["\"\"", TraditionalForm], {0.01, 0}, {}}, {
             1.3000000000000003`, 
              FormBox["\"\"", TraditionalForm], {0.01, 0}, {}}, {1.35, 
              FormBox["\"\"", TraditionalForm], {0.01, 0}, {}}, {
             1.4500000000000002`, 
              FormBox["\"\"", TraditionalForm], {0.01, 0}, {}}, {
             1.5000000000000002`, 
              FormBox["\"\"", TraditionalForm], {0.01, 0}, {}}, {
             1.5500000000000003`, 
              FormBox["\"\"", TraditionalForm], {0.01, 0}, {}}}, {{0., 
              FormBox["\"0.0\"", TraditionalForm], {0.02, 0}, {}}, {0.2, 
              FormBox["\"0.2\"", TraditionalForm], {0.02, 0}, {}}, {0.4, 
              FormBox["\"0.4\"", TraditionalForm], {0.02, 0}, {}}, {
             0.6000000000000001, 
              FormBox["\"0.6\"", TraditionalForm], {0.02, 0}, {}}, {0.8, 
              FormBox["\"0.8\"", TraditionalForm], {0.02, 0}, {}}, {1., 
              FormBox["\"1.0\"", TraditionalForm], {0.02, 0}, {}}, {
             1.2000000000000002`, 
              FormBox["\"1.2\"", TraditionalForm], {0.02, 0}, {}}, {
             1.4000000000000001`, 
              FormBox["\"1.4\"", TraditionalForm], {0.02, 0}, {}}, {1.6, 
              FormBox["\"1.6\"", TraditionalForm], {0.02, 0}, {}}, {0.05, 
              FormBox["\"\"", TraditionalForm], {0.01, 0}, {}}, {0.1, 
              FormBox["\"\"", TraditionalForm], {0.01, 0}, {}}, {
             0.15000000000000002`, 
              FormBox["\"\"", TraditionalForm], {0.01, 0}, {}}, {0.25, 
              FormBox["\"\"", TraditionalForm], {0.01, 0}, {}}, {
             0.30000000000000004`, 
              FormBox["\"\"", TraditionalForm], {0.01, 0}, {}}, {
             0.35000000000000003`, 
              FormBox["\"\"", TraditionalForm], {0.01, 0}, {}}, {0.45, 
              FormBox["\"\"", TraditionalForm], {0.01, 0}, {}}, {0.5, 
              FormBox["\"\"", TraditionalForm], {0.01, 0}, {}}, {0.55, 
              FormBox["\"\"", TraditionalForm], {0.01, 0}, {}}, {
             0.6500000000000001, 
              FormBox["\"\"", TraditionalForm], {0.01, 0}, {}}, {
             0.7000000000000001, 
              FormBox["\"\"", TraditionalForm], {0.01, 0}, {}}, {
             0.7500000000000001, 
              FormBox["\"\"", TraditionalForm], {0.01, 0}, {}}, {
             0.8500000000000001, 
              FormBox["\"\"", TraditionalForm], {0.01, 0}, {}}, {0.9, 
              FormBox["\"\"", TraditionalForm], {0.01, 0}, {}}, {
             0.9500000000000001, 
              FormBox["\"\"", TraditionalForm], {0.01, 0}, {}}, {1.05, 
              FormBox["\"\"", TraditionalForm], {0.01, 0}, {}}, {1.1, 
              FormBox["\"\"", TraditionalForm], {0.01, 0}, {}}, {1.15, 
              FormBox["\"\"", TraditionalForm], {0.01, 0}, {}}, {
             1.2500000000000002`, 
              FormBox["\"\"", TraditionalForm], {0.01, 0}, {}}, {
             1.3000000000000003`, 
              FormBox["\"\"", TraditionalForm], {0.01, 0}, {}}, {1.35, 
              FormBox["\"\"", TraditionalForm], {0.01, 0}, {}}, {
             1.4500000000000002`, 
              FormBox["\"\"", TraditionalForm], {0.01, 0}, {}}, {
             1.5000000000000002`, 
              FormBox["\"\"", TraditionalForm], {0.01, 0}, {}}, {
             1.5500000000000003`, 
              FormBox["\"\"", TraditionalForm], {0.01, 0}, {}}}}, {{{0., 
              FormBox["\"0.0\"", TraditionalForm], {0.02, 0}, {}}, {0.2, 
              FormBox["\"0.2\"", TraditionalForm], {0.02, 0}, {}}, {0.4, 
              FormBox["\"0.4\"", TraditionalForm], {0.02, 0}, {}}, {
             0.6000000000000001, 
              FormBox["\"0.6\"", TraditionalForm], {0.02, 0}, {}}, {0.8, 
              FormBox["\"0.8\"", TraditionalForm], {0.02, 0}, {}}, {1., 
              FormBox["\"1.0\"", TraditionalForm], {0.02, 0}, {}}, {
             1.2000000000000002`, 
              FormBox["\"1.2\"", TraditionalForm], {0.02, 0}, {}}, {
             1.4000000000000001`, 
              FormBox["\"1.4\"", TraditionalForm], {0.02, 0}, {}}, {1.6, 
              FormBox["\"1.6\"", TraditionalForm], {0.02, 0}, {}}, {0.05, 
              FormBox["\"\"", TraditionalForm], {0.01, 0}, {}}, {0.1, 
              FormBox["\"\"", TraditionalForm], {0.01, 0}, {}}, {
             0.15000000000000002`, 
              FormBox["\"\"", TraditionalForm], {0.01, 0}, {}}, {0.25, 
              FormBox["\"\"", TraditionalForm], {0.01, 0}, {}}, {
             0.30000000000000004`, 
              FormBox["\"\"", TraditionalForm], {0.01, 0}, {}}, {
             0.35000000000000003`, 
              FormBox["\"\"", TraditionalForm], {0.01, 0}, {}}, {0.45, 
              FormBox["\"\"", TraditionalForm], {0.01, 0}, {}}, {0.5, 
              FormBox["\"\"", TraditionalForm], {0.01, 0}, {}}, {0.55, 
              FormBox["\"\"", TraditionalForm], {0.01, 0}, {}}, {
             0.6500000000000001, 
              FormBox["\"\"", TraditionalForm], {0.01, 0}, {}}, {
             0.7000000000000001, 
              FormBox["\"\"", TraditionalForm], {0.01, 0}, {}}, {
             0.7500000000000001, 
              FormBox["\"\"", TraditionalForm], {0.01, 0}, {}}, {
             0.8500000000000001, 
              FormBox["\"\"", TraditionalForm], {0.01, 0}, {}}, {0.9, 
              FormBox["\"\"", TraditionalForm], {0.01, 0}, {}}, {
             0.9500000000000001, 
              FormBox["\"\"", TraditionalForm], {0.01, 0}, {}}, {1.05, 
              FormBox["\"\"", TraditionalForm], {0.01, 0}, {}}, {1.1, 
              FormBox["\"\"", TraditionalForm], {0.01, 0}, {}}, {1.15, 
              FormBox["\"\"", TraditionalForm], {0.01, 0}, {}}, {
             1.2500000000000002`, 
              FormBox["\"\"", TraditionalForm], {0.01, 0}, {}}, {
             1.3000000000000003`, 
              FormBox["\"\"", TraditionalForm], {0.01, 0}, {}}, {1.35, 
              FormBox["\"\"", TraditionalForm], {0.01, 0}, {}}, {
             1.4500000000000002`, 
              FormBox["\"\"", TraditionalForm], {0.01, 0}, {}}, {
             1.5000000000000002`, 
              FormBox["\"\"", TraditionalForm], {0.01, 0}, {}}, {
             1.5500000000000003`, 
              FormBox["\"\"", TraditionalForm], {0.01, 0}, {}}}, {{0., 
              FormBox["\"0.0\"", TraditionalForm], {0.02, 0}, {}}, {0.2, 
              FormBox["\"0.2\"", TraditionalForm], {0.02, 0}, {}}, {0.4, 
              FormBox["\"0.4\"", TraditionalForm], {0.02, 0}, {}}, {
             0.6000000000000001, 
              FormBox["\"0.6\"", TraditionalForm], {0.02, 0}, {}}, {0.8, 
              FormBox["\"0.8\"", TraditionalForm], {0.02, 0}, {}}, {1., 
              FormBox["\"1.0\"", TraditionalForm], {0.02, 0}, {}}, {
             1.2000000000000002`, 
              FormBox["\"1.2\"", TraditionalForm], {0.02, 0}, {}}, {
             1.4000000000000001`, 
              FormBox["\"1.4\"", TraditionalForm], {0.02, 0}, {}}, {1.6, 
              FormBox["\"1.6\"", TraditionalForm], {0.02, 0}, {}}, {0.05, 
              FormBox["\"\"", TraditionalForm], {0.01, 0}, {}}, {0.1, 
              FormBox["\"\"", TraditionalForm], {0.01, 0}, {}}, {
             0.15000000000000002`, 
              FormBox["\"\"", TraditionalForm], {0.01, 0}, {}}, {0.25, 
              FormBox["\"\"", TraditionalForm], {0.01, 0}, {}}, {
             0.30000000000000004`, 
              FormBox["\"\"", TraditionalForm], {0.01, 0}, {}}, {
             0.35000000000000003`, 
              FormBox["\"\"", TraditionalForm], {0.01, 0}, {}}, {0.45, 
              FormBox["\"\"", TraditionalForm], {0.01, 0}, {}}, {0.5, 
              FormBox["\"\"", TraditionalForm], {0.01, 0}, {}}, {0.55, 
              FormBox["\"\"", TraditionalForm], {0.01, 0}, {}}, {
             0.6500000000000001, 
              FormBox["\"\"", TraditionalForm], {0.01, 0}, {}}, {
             0.7000000000000001, 
              FormBox["\"\"", TraditionalForm], {0.01, 0}, {}}, {
             0.7500000000000001, 
              FormBox["\"\"", TraditionalForm], {0.01, 0}, {}}, {
             0.8500000000000001, 
              FormBox["\"\"", TraditionalForm], {0.01, 0}, {}}, {0.9, 
              FormBox["\"\"", TraditionalForm], {0.01, 0}, {}}, {
             0.9500000000000001, 
              FormBox["\"\"", TraditionalForm], {0.01, 0}, {}}, {1.05, 
              FormBox["\"\"", TraditionalForm], {0.01, 0}, {}}, {1.1, 
              FormBox["\"\"", TraditionalForm], {0.01, 0}, {}}, {1.15, 
              FormBox["\"\"", TraditionalForm], {0.01, 0}, {}}, {
             1.2500000000000002`, 
              FormBox["\"\"", TraditionalForm], {0.01, 0}, {}}, {
             1.3000000000000003`, 
              FormBox["\"\"", TraditionalForm], {0.01, 0}, {}}, {1.35, 
              FormBox["\"\"", TraditionalForm], {0.01, 0}, {}}, {
             1.4500000000000002`, 
              FormBox["\"\"", TraditionalForm], {0.01, 0}, {}}, {
             1.5000000000000002`, 
              FormBox["\"\"", TraditionalForm], {0.01, 0}, {}}, {
             1.5500000000000003`, 
              FormBox["\"\"", TraditionalForm], {0.01, 0}, {}}}}}, 
         GridLines -> {None, None}, DisplayFunction -> Identity, 
         PlotRangePadding -> {{0, 0}, {0, 0}}, PlotRangeClipping -> True, 
         ImagePadding -> All, DisplayFunction -> Identity, AspectRatio -> 1, 
         Axes -> {True, True}, AxesLabel -> {None, None}, 
         AxesOrigin -> {0, 0}, DisplayFunction :> Identity, Epilog -> {
           InsetBox[
            FormBox[
             StyleBox[
             "\"\\!\\(\\*SuperscriptBox[\\(R\\), \\(2\\)]\\)=0.84\"", 
              FontFamily -> "Times", 15, StripOnInput -> False], 
             TraditionalForm], {1.4, 0.18}]}, 
         Frame -> {{True, False}, {True, False}}, FrameLabel -> {{
            FormBox[
             StyleBox[
             "\"Measured Fractional Activity\"", FontFamily -> "Times", 13, 
              StripOnInput -> False], TraditionalForm], None}, {
            FormBox[
             StyleBox[
             "\"Predicted Fractional Activity\"", FontFamily -> "Times", 13, 
              StripOnInput -> False], TraditionalForm], None}}, 
         FrameTicks -> {{{{0., 
              FormBox["\"0.0\"", TraditionalForm], {0.02, 0}, {}}, {0.2, 
              FormBox["\"0.2\"", TraditionalForm], {0.02, 0}, {}}, {0.4, 
              FormBox["\"0.4\"", TraditionalForm], {0.02, 0}, {}}, {
             0.6000000000000001, 
              FormBox["\"0.6\"", TraditionalForm], {0.02, 0}, {}}, {0.8, 
              FormBox["\"0.8\"", TraditionalForm], {0.02, 0}, {}}, {1., 
              FormBox["\"1.0\"", TraditionalForm], {0.02, 0}, {}}, {
             1.2000000000000002`, 
              FormBox["\"1.2\"", TraditionalForm], {0.02, 0}, {}}, {
             1.4000000000000001`, 
              FormBox["\"1.4\"", TraditionalForm], {0.02, 0}, {}}, {1.6, 
              FormBox["\"1.6\"", TraditionalForm], {0.02, 0}, {}}, {0.05, 
              FormBox["\"\"", TraditionalForm], {0.01, 0}, {}}, {0.1, 
              FormBox["\"\"", TraditionalForm], {0.01, 0}, {}}, {
             0.15000000000000002`, 
              FormBox["\"\"", TraditionalForm], {0.01, 0}, {}}, {0.25, 
              FormBox["\"\"", TraditionalForm], {0.01, 0}, {}}, {
             0.30000000000000004`, 
              FormBox["\"\"", TraditionalForm], {0.01, 0}, {}}, {
             0.35000000000000003`, 
              FormBox["\"\"", TraditionalForm], {0.01, 0}, {}}, {0.45, 
              FormBox["\"\"", TraditionalForm], {0.01, 0}, {}}, {0.5, 
              FormBox["\"\"", TraditionalForm], {0.01, 0}, {}}, {0.55, 
              FormBox["\"\"", TraditionalForm], {0.01, 0}, {}}, {
             0.6500000000000001, 
              FormBox["\"\"", TraditionalForm], {0.01, 0}, {}}, {
             0.7000000000000001, 
              FormBox["\"\"", TraditionalForm], {0.01, 0}, {}}, {
             0.7500000000000001, 
              FormBox["\"\"", TraditionalForm], {0.01, 0}, {}}, {
             0.8500000000000001, 
              FormBox["\"\"", TraditionalForm], {0.01, 0}, {}}, {0.9, 
              FormBox["\"\"", TraditionalForm], {0.01, 0}, {}}, {
             0.9500000000000001, 
              FormBox["\"\"", TraditionalForm], {0.01, 0}, {}}, {1.05, 
              FormBox["\"\"", TraditionalForm], {0.01, 0}, {}}, {1.1, 
              FormBox["\"\"", TraditionalForm], {0.01, 0}, {}}, {1.15, 
              FormBox["\"\"", TraditionalForm], {0.01, 0}, {}}, {
             1.2500000000000002`, 
              FormBox["\"\"", TraditionalForm], {0.01, 0}, {}}, {
             1.3000000000000003`, 
              FormBox["\"\"", TraditionalForm], {0.01, 0}, {}}, {1.35, 
              FormBox["\"\"", TraditionalForm], {0.01, 0}, {}}, {
             1.4500000000000002`, 
              FormBox["\"\"", TraditionalForm], {0.01, 0}, {}}, {
             1.5000000000000002`, 
              FormBox["\"\"", TraditionalForm], {0.01, 0}, {}}, {
             1.5500000000000003`, 
              FormBox["\"\"", TraditionalForm], {0.01, 0}, {}}}, {{0., 
              FormBox["\"0.0\"", TraditionalForm], {0.02, 0}, {}}, {0.2, 
              FormBox["\"0.2\"", TraditionalForm], {0.02, 0}, {}}, {0.4, 
              FormBox["\"0.4\"", TraditionalForm], {0.02, 0}, {}}, {
             0.6000000000000001, 
              FormBox["\"0.6\"", TraditionalForm], {0.02, 0}, {}}, {0.8, 
              FormBox["\"0.8\"", TraditionalForm], {0.02, 0}, {}}, {1., 
              FormBox["\"1.0\"", TraditionalForm], {0.02, 0}, {}}, {
             1.2000000000000002`, 
              FormBox["\"1.2\"", TraditionalForm], {0.02, 0}, {}}, {
             1.4000000000000001`, 
              FormBox["\"1.4\"", TraditionalForm], {0.02, 0}, {}}, {1.6, 
              FormBox["\"1.6\"", TraditionalForm], {0.02, 0}, {}}, {0.05, 
              FormBox["\"\"", TraditionalForm], {0.01, 0}, {}}, {0.1, 
              FormBox["\"\"", TraditionalForm], {0.01, 0}, {}}, {
             0.15000000000000002`, 
              FormBox["\"\"", TraditionalForm], {0.01, 0}, {}}, {0.25, 
              FormBox["\"\"", TraditionalForm], {0.01, 0}, {}}, {
             0.30000000000000004`, 
              FormBox["\"\"", TraditionalForm], {0.01, 0}, {}}, {
             0.35000000000000003`, 
              FormBox["\"\"", TraditionalForm], {0.01, 0}, {}}, {0.45, 
              FormBox["\"\"", TraditionalForm], {0.01, 0}, {}}, {0.5, 
              FormBox["\"\"", TraditionalForm], {0.01, 0}, {}}, {0.55, 
              FormBox["\"\"", TraditionalForm], {0.01, 0}, {}}, {
             0.6500000000000001, 
              FormBox["\"\"", TraditionalForm], {0.01, 0}, {}}, {
             0.7000000000000001, 
              FormBox["\"\"", TraditionalForm], {0.01, 0}, {}}, {
             0.7500000000000001, 
              FormBox["\"\"", TraditionalForm], {0.01, 0}, {}}, {
             0.8500000000000001, 
              FormBox["\"\"", TraditionalForm], {0.01, 0}, {}}, {0.9, 
              FormBox["\"\"", TraditionalForm], {0.01, 0}, {}}, {
             0.9500000000000001, 
              FormBox["\"\"", TraditionalForm], {0.01, 0}, {}}, {1.05, 
              FormBox["\"\"", TraditionalForm], {0.01, 0}, {}}, {1.1, 
              FormBox["\"\"", TraditionalForm], {0.01, 0}, {}}, {1.15, 
              FormBox["\"\"", TraditionalForm], {0.01, 0}, {}}, {
             1.2500000000000002`, 
              FormBox["\"\"", TraditionalForm], {0.01, 0}, {}}, {
             1.3000000000000003`, 
              FormBox["\"\"", TraditionalForm], {0.01, 0}, {}}, {1.35, 
              FormBox["\"\"", TraditionalForm], {0.01, 0}, {}}, {
             1.4500000000000002`, 
              FormBox["\"\"", TraditionalForm], {0.01, 0}, {}}, {
             1.5000000000000002`, 
              FormBox["\"\"", TraditionalForm], {0.01, 0}, {}}, {
             1.5500000000000003`, 
              FormBox["\"\"", TraditionalForm], {0.01, 0}, {}}}}, {{{0., 
              FormBox["\"0.0\"", TraditionalForm], {0.02, 0}, {}}, {0.2, 
              FormBox["\"0.2\"", TraditionalForm], {0.02, 0}, {}}, {0.4, 
              FormBox["\"0.4\"", TraditionalForm], {0.02, 0}, {}}, {
             0.6000000000000001, 
              FormBox["\"0.6\"", TraditionalForm], {0.02, 0}, {}}, {0.8, 
              FormBox["\"0.8\"", TraditionalForm], {0.02, 0}, {}}, {1., 
              FormBox["\"1.0\"", TraditionalForm], {0.02, 0}, {}}, {
             1.2000000000000002`, 
              FormBox["\"1.2\"", TraditionalForm], {0.02, 0}, {}}, {
             1.4000000000000001`, 
              FormBox["\"1.4\"", TraditionalForm], {0.02, 0}, {}}, {1.6, 
              FormBox["\"1.6\"", TraditionalForm], {0.02, 0}, {}}, {0.05, 
              FormBox["\"\"", TraditionalForm], {0.01, 0}, {}}, {0.1, 
              FormBox["\"\"", TraditionalForm], {0.01, 0}, {}}, {
             0.15000000000000002`, 
              FormBox["\"\"", TraditionalForm], {0.01, 0}, {}}, {0.25, 
              FormBox["\"\"", TraditionalForm], {0.01, 0}, {}}, {
             0.30000000000000004`, 
              FormBox["\"\"", TraditionalForm], {0.01, 0}, {}}, {
             0.35000000000000003`, 
              FormBox["\"\"", TraditionalForm], {0.01, 0}, {}}, {0.45, 
              FormBox["\"\"", TraditionalForm], {0.01, 0}, {}}, {0.5, 
              FormBox["\"\"", TraditionalForm], {0.01, 0}, {}}, {0.55, 
              FormBox["\"\"", TraditionalForm], {0.01, 0}, {}}, {
             0.6500000000000001, 
              FormBox["\"\"", TraditionalForm], {0.01, 0}, {}}, {
             0.7000000000000001, 
              FormBox["\"\"", TraditionalForm], {0.01, 0}, {}}, {
             0.7500000000000001, 
              FormBox["\"\"", TraditionalForm], {0.01, 0}, {}}, {
             0.8500000000000001, 
              FormBox["\"\"", TraditionalForm], {0.01, 0}, {}}, {0.9, 
              FormBox["\"\"", TraditionalForm], {0.01, 0}, {}}, {
             0.9500000000000001, 
              FormBox["\"\"", TraditionalForm], {0.01, 0}, {}}, {1.05, 
              FormBox["\"\"", TraditionalForm], {0.01, 0}, {}}, {1.1, 
              FormBox["\"\"", TraditionalForm], {0.01, 0}, {}}, {1.15, 
              FormBox["\"\"", TraditionalForm], {0.01, 0}, {}}, {
             1.2500000000000002`, 
              FormBox["\"\"", TraditionalForm], {0.01, 0}, {}}, {
             1.3000000000000003`, 
              FormBox["\"\"", TraditionalForm], {0.01, 0}, {}}, {1.35, 
              FormBox["\"\"", TraditionalForm], {0.01, 0}, {}}, {
             1.4500000000000002`, 
              FormBox["\"\"", TraditionalForm], {0.01, 0}, {}}, {
             1.5000000000000002`, 
              FormBox["\"\"", TraditionalForm], {0.01, 0}, {}}, {
             1.5500000000000003`, 
              FormBox["\"\"", TraditionalForm], {0.01, 0}, {}}}, {{0., 
              FormBox["\"0.0\"", TraditionalForm], {0.02, 0}, {}}, {0.2, 
              FormBox["\"0.2\"", TraditionalForm], {0.02, 0}, {}}, {0.4, 
              FormBox["\"0.4\"", TraditionalForm], {0.02, 0}, {}}, {
             0.6000000000000001, 
              FormBox["\"0.6\"", TraditionalForm], {0.02, 0}, {}}, {0.8, 
              FormBox["\"0.8\"", TraditionalForm], {0.02, 0}, {}}, {1., 
              FormBox["\"1.0\"", TraditionalForm], {0.02, 0}, {}}, {
             1.2000000000000002`, 
              FormBox["\"1.2\"", TraditionalForm], {0.02, 0}, {}}, {
             1.4000000000000001`, 
              FormBox["\"1.4\"", TraditionalForm], {0.02, 0}, {}}, {1.6, 
              FormBox["\"1.6\"", TraditionalForm], {0.02, 0}, {}}, {0.05, 
              FormBox["\"\"", TraditionalForm], {0.01, 0}, {}}, {0.1, 
              FormBox["\"\"", TraditionalForm], {0.01, 0}, {}}, {
             0.15000000000000002`, 
              FormBox["\"\"", TraditionalForm], {0.01, 0}, {}}, {0.25, 
              FormBox["\"\"", TraditionalForm], {0.01, 0}, {}}, {
             0.30000000000000004`, 
              FormBox["\"\"", TraditionalForm], {0.01, 0}, {}}, {
             0.35000000000000003`, 
              FormBox["\"\"", TraditionalForm], {0.01, 0}, {}}, {0.45, 
              FormBox["\"\"", TraditionalForm], {0.01, 0}, {}}, {0.5, 
              FormBox["\"\"", TraditionalForm], {0.01, 0}, {}}, {0.55, 
              FormBox["\"\"", TraditionalForm], {0.01, 0}, {}}, {
             0.6500000000000001, 
              FormBox["\"\"", TraditionalForm], {0.01, 0}, {}}, {
             0.7000000000000001, 
              FormBox["\"\"", TraditionalForm], {0.01, 0}, {}}, {
             0.7500000000000001, 
              FormBox["\"\"", TraditionalForm], {0.01, 0}, {}}, {
             0.8500000000000001, 
              FormBox["\"\"", TraditionalForm], {0.01, 0}, {}}, {0.9, 
              FormBox["\"\"", TraditionalForm], {0.01, 0}, {}}, {
             0.9500000000000001, 
              FormBox["\"\"", TraditionalForm], {0.01, 0}, {}}, {1.05, 
              FormBox["\"\"", TraditionalForm], {0.01, 0}, {}}, {1.1, 
              FormBox["\"\"", TraditionalForm], {0.01, 0}, {}}, {1.15, 
              FormBox["\"\"", TraditionalForm], {0.01, 0}, {}}, {
             1.2500000000000002`, 
              FormBox["\"\"", TraditionalForm], {0.01, 0}, {}}, {
             1.3000000000000003`, 
              FormBox["\"\"", TraditionalForm], {0.01, 0}, {}}, {1.35, 
              FormBox["\"\"", TraditionalForm], {0.01, 0}, {}}, {
             1.4500000000000002`, 
              FormBox["\"\"", TraditionalForm], {0.01, 0}, {}}, {
             1.5000000000000002`, 
              FormBox["\"\"", TraditionalForm], {0.01, 0}, {}}, {
             1.5500000000000003`, 
              FormBox["\"\"", TraditionalForm], {0.01, 0}, {}}}}}, 
         FrameTicksStyle -> 12, GridLines -> {None, None}, GridLinesStyle -> 
         Directive[
           GrayLevel[0.5, 0.4]], ImageSize -> 250, 
         Method -> {
          "DefaultBoundaryStyle" -> Automatic, 
           "DefaultGraphicsInteraction" -> {
            "Version" -> 1.2, "TrackMousePosition" -> {True, False}, 
             "Effects" -> {
              "Highlight" -> {"ratio" -> 2}, 
               "HighlightPoint" -> {"ratio" -> 2}, 
               "Droplines" -> {
                "freeformCursorMode" -> True, 
                 "placement" -> {"x" -> "All", "y" -> "None"}}}}, 
           "DefaultMeshStyle" -> AbsolutePointSize[6], "ScalingFunctions" -> 
           None, "CoordinatesToolOptions" -> {"DisplayFunction" -> ({
               (Identity[#]& )[
                Part[#, 1]], 
               (Identity[#]& )[
                Part[#, 2]]}& ), "CopiedValueFunction" -> ({
               (Identity[#]& )[
                Part[#, 1]], 
               (Identity[#]& )[
                Part[#, 2]]}& )}}, PlotLabel -> FormBox[
           StyleBox[
           "\"All Overlapping (3-Ab Mixtures)\"", FontFamily -> "Times", 15, 
            StripOnInput -> False], TraditionalForm], 
         PlotRange -> {{0, 1.64}, {0, 1.64}}, PlotRangeClipping -> True, 
         PlotRangePadding -> {{Automatic, Automatic}, {Automatic, Automatic}},
          Ticks -> {Automatic, Automatic}}],StyleBox[
       "\"F\"", FontFamily -> "Times", 20, Bold, StripOnInput -> False]},
      "Labeled",
      DisplayFunction->(GridBox[{{
          
          ItemBox[#2, Alignment -> {Left, Inherited}, DefaultBaseStyle -> 
           "LabeledLabel"]}, {
          TagBox[
           ItemBox[
            PaneBox[
             TagBox[#, "SkipImageSizeLevel"], Alignment -> {Center, Baseline},
              BaselinePosition -> Baseline], DefaultBaseStyle -> "Labeled"], 
           "SkipImageSizeLevel"]}}, 
        GridBoxAlignment -> {"Columns" -> {{Center}}, "Rows" -> {{Center}}}, 
        AutoDelete -> False, 
        GridBoxItemSize -> {
         "Columns" -> {{Automatic}}, "Rows" -> {{Automatic}}}, 
        BaselinePosition -> {2, 1}]& ),
      InterpretationFunction->(RowBox[{"Labeled", "[", 
         RowBox[{#, ",", #2, ",", 
           RowBox[{"{", 
             RowBox[{"{", 
               RowBox[{"Top", ",", "Left"}], "}"}], "}"}]}], "]"}]& )]}
   },
   AutoDelete->False,
   GridBoxItemSize->{"Columns" -> {{Automatic}}, "Rows" -> {{Automatic}}},
   GridBoxSpacings->{"Columns" -> {{3}}, "Rows" -> {{2}}}],
  "Grid"]], "Output",
 CellChangeTimes->{
  3.7790270484179688`*^9, 3.779487980801203*^9, 3.7794995986303453`*^9, 
   3.779499706956708*^9, 3.779499776473396*^9, {3.779504362933825*^9, 
   3.779504398479601*^9}, 3.7795044296154532`*^9, 3.779504501011444*^9, {
   3.7795045533717766`*^9, 3.779504569227275*^9}, 3.779504616438442*^9, 
   3.7795047811998234`*^9, 3.7795049157890234`*^9, 3.779505455559705*^9, 
   3.7795069205084286`*^9, 3.779507503433369*^9, 3.7805383430611687`*^9, 
   3.7881094518417454`*^9, 3.788109501478587*^9, 3.789516309836853*^9, 
   3.7895172292542925`*^9},
 CellLabel->
  "Out[229]=",ExpressionUUID->"8d7cffc0-32aa-4abb-8544-c5120c26071a"]
}, Open  ]]
}, Closed]],

Cell[CellGroupData[{

Cell["Figure S5: Measured Minus Predicted EGFR Activity", "Subsection",
 CellChangeTimes->{{3.787072750157201*^9, 3.7870727686662693`*^9}, {
   3.7881095694004545`*^9, 3.7881095698889656`*^9}, 
   3.789516298320659*^9},ExpressionUUID->"bc77af75-dc40-4951-a1ef-\
303383a7a8ce"],

Cell["\<\
While the predictions for the A431NS cell line lie close to the diagonal, \
they are nevertheless systematically shifted to the right, indicating a \
larger predicted than measured fractional activity. To quantify this \
asymmetry, the histogram below shows the distribution of measured minus \
predicted activity, demonstrating a tendency towards over-predicting activity.\
\>", "Text",
 CellChangeTimes->{{3.7881096101874137`*^9, 
  3.7881097142796035`*^9}},ExpressionUUID->"76bf61e6-bffc-41c5-b057-\
ee30a57d1e46"],

Cell[CellGroupData[{

Cell[BoxData[
 RowBox[{"Histogram", "[", 
  RowBox[{
   RowBox[{
    RowBox[{
     RowBox[{
      RowBox[{"#", "[", 
       RowBox[{"[", "2", "]"}], "]"}], "-", 
      RowBox[{"#", "[", 
       RowBox[{"[", "1", "]"}], "]"}]}], "&"}], "/@", 
    RowBox[{"Flatten", "[", 
     RowBox[{
      RowBox[{"Join", "@@", 
       RowBox[{"{", 
        RowBox[{"dataDistinctSPR", ",", "dataOverlappingSPR"}], "}"}]}], ",", 
      "1"}], "]"}]}], ",", 
   RowBox[{"{", "0.05", "}"}], ",", "\"\<Probability\>\"", ",", 
   RowBox[{"PlotRange", "\[Rule]", 
    RowBox[{"{", 
     RowBox[{
      RowBox[{"{", 
       RowBox[{
        RowBox[{"-", "0.65"}], ",", "0.65"}], "}"}], ",", "Automatic"}], 
     "}"}]}], ",", 
   RowBox[{"FrameLabel", "\[Rule]", "frameLabelS4"}], ",", 
   RowBox[{"Frame", "\[Rule]", 
    RowBox[{"{", 
     RowBox[{"True", ",", "True", ",", "False", ",", "False"}], "}"}]}], ",", 
   RowBox[{"Epilog", "\[Rule]", 
    RowBox[{"{", 
     RowBox[{"Thick", ",", 
      RowBox[{"Dashing", "[", "0.025", "]"}], ",", 
      RowBox[{"Line", "[", 
       RowBox[{"{", 
        RowBox[{
         RowBox[{"{", 
          RowBox[{"0", ",", "0"}], "}"}], ",", 
         RowBox[{"{", 
          RowBox[{"0", ",", "1"}], "}"}]}], "}"}], "]"}]}], "}"}]}], ",", 
   RowBox[{"Evaluate", "@", 
    RowBox[{"Most", "@", "opts"}]}]}], "]"}]], "Input",
 CellChangeTimes->{{3.787071661938136*^9, 3.787071733518506*^9}, {
   3.7870717666409144`*^9, 3.787071767970292*^9}, {3.787071967218318*^9, 
   3.7870719866980963`*^9}, 3.7870720354981127`*^9, {3.787072090343685*^9, 
   3.787072135430247*^9}, {3.7870727775296526`*^9, 3.787072778043635*^9}, {
   3.787103470948661*^9, 3.7871035167307987`*^9}, 3.7881096047085643`*^9, {
   3.788109730388399*^9, 3.7881098133690968`*^9}},
 CellLabel->
  "In[230]:=",ExpressionUUID->"5fac4db2-2c44-4b7b-b40d-20ecd913db2f"],

Cell[BoxData[
 GraphicsBox[{
   {RGBColor[0.987148, 0.8073604000000001, 0.49470040000000004`], EdgeForm[{
    Opacity[0.5319999999999999], Thickness[Small]}], {}, 
    {RGBColor[0.987148, 0.8073604000000001, 0.49470040000000004`], EdgeForm[{
     Opacity[0.5319999999999999], Thickness[Small]}], 
     TagBox[
      TooltipBox[
       TagBox[
        TagBox[
         DynamicBox[{
           FEPrivate`If[
            CurrentValue["MouseOver"], 
            EdgeForm[{
              GrayLevel[0.5], 
              AbsoluteThickness[1.5], 
              Opacity[0.66]}], {}, {}], 
           
           RectangleBox[{-0.65, 0}, {-0.6, 0.006060606060606061}, 
            "RoundingRadius" -> 0]},
          
          ImageSizeCache->{{51.53000000000003, 59.008461538461574`}, {
           34.72240269222564, 40.266402814045804`}}],
         "DelayedMouseEffectStyle"],
        StatusArea[#, 0.006060606060606061]& ,
        TagBoxNote->"0.006060606060606061"],
       StyleBox["0.006060606060606061`", {}, StripOnInput -> False]],
      Annotation[#, 
       Style[0.006060606060606061, {}], "Tooltip"]& ], 
     TagBox[
      TooltipBox[
       TagBox[
        TagBox[
         DynamicBox[{
           FEPrivate`If[
            CurrentValue["MouseOver"], 
            EdgeForm[{
              GrayLevel[0.5], 
              AbsoluteThickness[1.5], 
              Opacity[0.66]}], {}, {}], 
           
           RectangleBox[{-0.6, 0}, {-0.55, 0.006060606060606061}, 
            "RoundingRadius" -> 0]},
          
          ImageSizeCache->{{58.508461538461574`, 65.9869230769231}, {
           34.72240269222564, 40.266402814045804`}}],
         "DelayedMouseEffectStyle"],
        StatusArea[#, 0.006060606060606061]& ,
        TagBoxNote->"0.006060606060606061"],
       StyleBox["0.006060606060606061`", {}, StripOnInput -> False]],
      Annotation[#, 
       Style[0.006060606060606061, {}], "Tooltip"]& ], 
     TagBox[
      TooltipBox[
       TagBox[
        TagBox[
         DynamicBox[{
           FEPrivate`If[
            CurrentValue["MouseOver"], 
            EdgeForm[{
              GrayLevel[0.5], 
              AbsoluteThickness[1.5], 
              Opacity[0.66]}], {}, {}], 
           
           RectangleBox[{-0.55, 0}, {-0.5, 0.012121212121212121`}, 
            "RoundingRadius" -> 0]},
          
          ImageSizeCache->{{65.4869230769231, 72.96538461538465}, {
           29.678402570405474`, 40.266402814045804`}}],
         "DelayedMouseEffectStyle"],
        StatusArea[#, 0.012121212121212121`]& ,
        TagBoxNote->"0.012121212121212121"],
       StyleBox["0.012121212121212121`", {}, StripOnInput -> False]],
      Annotation[#, 
       Style[0.012121212121212121`, {}], "Tooltip"]& ], 
     TagBox[
      TooltipBox[
       TagBox[
        TagBox[
         DynamicBox[{
           FEPrivate`If[
            CurrentValue["MouseOver"], 
            EdgeForm[{
              GrayLevel[0.5], 
              AbsoluteThickness[1.5], 
              Opacity[0.66]}], {}, {}], 
           
           RectangleBox[{-0.5, 0}, {-0.45, 0.012121212121212121`}, 
            "RoundingRadius" -> 0]},
          
          ImageSizeCache->{{72.46538461538465, 79.94384615384618}, {
           29.678402570405474`, 40.266402814045804`}}],
         "DelayedMouseEffectStyle"],
        StatusArea[#, 0.012121212121212121`]& ,
        TagBoxNote->"0.012121212121212121"],
       StyleBox["0.012121212121212121`", {}, StripOnInput -> False]],
      Annotation[#, 
       Style[0.012121212121212121`, {}], "Tooltip"]& ], 
     TagBox[
      TooltipBox[
       TagBox[
        TagBox[
         DynamicBox[{
           FEPrivate`If[
            CurrentValue["MouseOver"], 
            EdgeForm[{
              GrayLevel[0.5], 
              AbsoluteThickness[1.5], 
              Opacity[0.66]}], {}, {}], 
           RectangleBox[{-0.45, 0}, {-0.4, 0.030303030303030304`}, 
            "RoundingRadius" -> 0]},
          
          ImageSizeCache->{{79.44384615384618, 86.92230769230773}, {
           14.546402204944979`, 40.266402814045804`}}],
         "DelayedMouseEffectStyle"],
        StatusArea[#, 0.030303030303030304`]& ,
        TagBoxNote->"0.030303030303030304"],
       StyleBox["0.030303030303030304`", {}, StripOnInput -> False]],
      Annotation[#, 
       Style[0.030303030303030304`, {}], "Tooltip"]& ], 
     TagBox[
      TooltipBox[
       TagBox[
        TagBox[
         DynamicBox[{
           FEPrivate`If[
            CurrentValue["MouseOver"], 
            EdgeForm[{
              GrayLevel[0.5], 
              AbsoluteThickness[1.5], 
              Opacity[0.66]}], {}, {}], 
           
           RectangleBox[{-0.4, 0}, {-0.35, 0.04242424242424243}, 
            "RoundingRadius" -> 0]},
          
          ImageSizeCache->{{86.42230769230773, 93.90076923076927}, {
           4.458401961304645, 40.266402814045804`}}],
         "DelayedMouseEffectStyle"],
        StatusArea[#, 0.04242424242424243]& ,
        TagBoxNote->"0.04242424242424243"],
       StyleBox["0.04242424242424243`", {}, StripOnInput -> False]],
      Annotation[#, 
       Style[0.04242424242424243, {}], "Tooltip"]& ], 
     TagBox[
      TooltipBox[
       TagBox[
        TagBox[
         DynamicBox[{
           FEPrivate`If[
            CurrentValue["MouseOver"], 
            EdgeForm[{
              GrayLevel[0.5], 
              AbsoluteThickness[1.5], 
              Opacity[0.66]}], {}, {}], 
           
           RectangleBox[{-0.35, 0}, {-0.3, 0.06666666666666667}, 
            "RoundingRadius" -> 0]},
          
          ImageSizeCache->{{93.40076923076927, 
           100.8792307692308}, {-15.717598525976008`, 40.266402814045804`}}],
         "DelayedMouseEffectStyle"],
        StatusArea[#, 0.06666666666666667]& ,
        TagBoxNote->"0.06666666666666667"],
       StyleBox["0.06666666666666667`", {}, StripOnInput -> False]],
      Annotation[#, 
       Style[0.06666666666666667, {}], "Tooltip"]& ], 
     TagBox[
      TooltipBox[
       TagBox[
        TagBox[
         DynamicBox[{
           FEPrivate`If[
            CurrentValue["MouseOver"], 
            EdgeForm[{
              GrayLevel[0.5], 
              AbsoluteThickness[1.5], 
              Opacity[0.66]}], {}, {}], 
           
           RectangleBox[{-0.3, 0}, {-0.25, 0.048484848484848485`}, 
            "RoundingRadius" -> 0]},
          
          ImageSizeCache->{{100.3792307692308, 
           107.85769230769233`}, {-0.5855981605155165, 40.266402814045804`}}],
         "DelayedMouseEffectStyle"],
        StatusArea[#, 0.048484848484848485`]& ,
        TagBoxNote->"0.048484848484848485"],
       StyleBox["0.048484848484848485`", {}, StripOnInput -> False]],
      Annotation[#, 
       Style[0.048484848484848485`, {}], "Tooltip"]& ], 
     TagBox[
      TooltipBox[
       TagBox[
        TagBox[
         DynamicBox[{
           FEPrivate`If[
            CurrentValue["MouseOver"], 
            EdgeForm[{
              GrayLevel[0.5], 
              AbsoluteThickness[1.5], 
              Opacity[0.66]}], {}, {}], 
           
           RectangleBox[{-0.25, 0}, {-0.2, 0.06060606060606061}, 
            "RoundingRadius" -> 0]},
          
          ImageSizeCache->{{107.35769230769233`, 
           114.83615384615388`}, {-10.673598404155847`, 40.266402814045804`}}],
         "DelayedMouseEffectStyle"],
        StatusArea[#, 0.06060606060606061]& ,
        TagBoxNote->"0.06060606060606061"],
       StyleBox["0.06060606060606061`", {}, StripOnInput -> False]],
      Annotation[#, 
       Style[0.06060606060606061, {}], "Tooltip"]& ], 
     TagBox[
      TooltipBox[
       TagBox[
        TagBox[
         DynamicBox[{
           FEPrivate`If[
            CurrentValue["MouseOver"], 
            EdgeForm[{
              GrayLevel[0.5], 
              AbsoluteThickness[1.5], 
              Opacity[0.66]}], {}, {}], 
           
           RectangleBox[{-0.2, 0}, {-0.15000000000000002`, 
            0.07272727272727272}, "RoundingRadius" -> 0]},
          
          ImageSizeCache->{{114.33615384615388`, 
           121.81461538461541`}, {-20.76159864779617, 40.266402814045804`}}],
         "DelayedMouseEffectStyle"],
        StatusArea[#, 0.07272727272727272]& ,
        TagBoxNote->"0.07272727272727272"],
       StyleBox["0.07272727272727272`", {}, StripOnInput -> False]],
      Annotation[#, 
       Style[0.07272727272727272, {}], "Tooltip"]& ], 
     TagBox[
      TooltipBox[
       TagBox[
        TagBox[
         DynamicBox[{
           FEPrivate`If[
            CurrentValue["MouseOver"], 
            EdgeForm[{
              GrayLevel[0.5], 
              AbsoluteThickness[1.5], 
              Opacity[0.66]}], {}, {}], 
           
           RectangleBox[{-0.15000000000000002`, 0}, {-0.09999999999999998, 
            0.10303030303030303`}, "RoundingRadius" -> 0]},
          
          ImageSizeCache->{{121.31461538461541`, 
           128.79307692307697`}, {-45.981599256897, 40.266402814045804`}}],
         "DelayedMouseEffectStyle"],
        StatusArea[#, 0.10303030303030303`]& ,
        TagBoxNote->"0.10303030303030303"],
       StyleBox["0.10303030303030303`", {}, StripOnInput -> False]],
      Annotation[#, 
       Style[0.10303030303030303`, {}], "Tooltip"]& ], 
     TagBox[
      TooltipBox[
       TagBox[
        TagBox[
         DynamicBox[{
           FEPrivate`If[
            CurrentValue["MouseOver"], 
            EdgeForm[{
              GrayLevel[0.5], 
              AbsoluteThickness[1.5], 
              Opacity[0.66]}], {}, {}], 
           
           RectangleBox[{-0.09999999999999998, 0}, {-0.04999999999999993, 
            0.13333333333333333`}, "RoundingRadius" -> 0]},
          
          ImageSizeCache->{{128.29307692307697`, 
           135.7715384615385}, {-71.20159986599782, 40.266402814045804`}}],
         "DelayedMouseEffectStyle"],
        StatusArea[#, 0.13333333333333333`]& ,
        TagBoxNote->"0.13333333333333333"],
       StyleBox["0.13333333333333333`", {}, StripOnInput -> False]],
      Annotation[#, 
       Style[0.13333333333333333`, {}], "Tooltip"]& ], 
     TagBox[
      TooltipBox[
       TagBox[
        TagBox[
         DynamicBox[{
           FEPrivate`If[
            CurrentValue["MouseOver"], 
            EdgeForm[{
              GrayLevel[0.5], 
              AbsoluteThickness[1.5], 
              Opacity[0.66]}], {}, {}], 
           
           RectangleBox[{-0.04999999999999993, 0}, {0., 0.09696969696969697}, 
            "RoundingRadius" -> 0]},
          
          ImageSizeCache->{{135.2715384615385, 
           142.75000000000003`}, {-40.93759913507684, 40.266402814045804`}}],
         "DelayedMouseEffectStyle"],
        StatusArea[#, 0.09696969696969697]& ,
        TagBoxNote->"0.09696969696969697"],
       StyleBox["0.09696969696969697`", {}, StripOnInput -> False]],
      Annotation[#, 
       Style[0.09696969696969697, {}], "Tooltip"]& ], 
     TagBox[
      TooltipBox[
       TagBox[
        TagBox[
         DynamicBox[{
           FEPrivate`If[
            CurrentValue["MouseOver"], 
            EdgeForm[{
              GrayLevel[0.5], 
              AbsoluteThickness[1.5], 
              Opacity[0.66]}], {}, {}], 
           
           RectangleBox[{0., 0}, {0.050000000000000044`, 
            0.12727272727272726`}, "RoundingRadius" -> 0]},
          
          ImageSizeCache->{{142.25000000000003`, 
           149.72846153846157`}, {-66.15759974417765, 40.266402814045804`}}],
         "DelayedMouseEffectStyle"],
        StatusArea[#, 0.12727272727272726`]& ,
        TagBoxNote->"0.12727272727272726"],
       StyleBox["0.12727272727272726`", {}, StripOnInput -> False]],
      Annotation[#, 
       Style[0.12727272727272726`, {}], "Tooltip"]& ], 
     TagBox[
      TooltipBox[
       TagBox[
        TagBox[
         DynamicBox[{
           FEPrivate`If[
            CurrentValue["MouseOver"], 
            EdgeForm[{
              GrayLevel[0.5], 
              AbsoluteThickness[1.5], 
              Opacity[0.66]}], {}, {}], 
           
           RectangleBox[{0.050000000000000044`, 0}, {0.09999999999999998, 
            0.10909090909090909`}, "RoundingRadius" -> 0]},
          
          ImageSizeCache->{{149.22846153846157`, 
           156.7069230769231}, {-51.02559937871716, 40.266402814045804`}}],
         "DelayedMouseEffectStyle"],
        StatusArea[#, 0.10909090909090909`]& ,
        TagBoxNote->"0.10909090909090909"],
       StyleBox["0.10909090909090909`", {}, StripOnInput -> False]],
      Annotation[#, 
       Style[0.10909090909090909`, {}], "Tooltip"]& ], 
     TagBox[
      TooltipBox[
       TagBox[
        TagBox[
         DynamicBox[{
           FEPrivate`If[
            CurrentValue["MouseOver"], 
            EdgeForm[{
              GrayLevel[0.5], 
              AbsoluteThickness[1.5], 
              Opacity[0.66]}], {}, {}], 
           
           RectangleBox[{0.09999999999999998, 0}, {0.15000000000000002`, 
            0.030303030303030304`}, "RoundingRadius" -> 0]},
          
          ImageSizeCache->{{156.2069230769231, 163.68538461538463`}, {
           14.546402204944979`, 40.266402814045804`}}],
         "DelayedMouseEffectStyle"],
        StatusArea[#, 0.030303030303030304`]& ,
        TagBoxNote->"0.030303030303030304"],
       StyleBox["0.030303030303030304`", {}, StripOnInput -> False]],
      Annotation[#, 
       Style[0.030303030303030304`, {}], "Tooltip"]& ], 
     TagBox[
      TooltipBox[
       TagBox[
        TagBox[
         DynamicBox[{
           FEPrivate`If[
            CurrentValue["MouseOver"], 
            EdgeForm[{
              GrayLevel[0.5], 
              AbsoluteThickness[1.5], 
              Opacity[0.66]}], {}, {}], 
           
           RectangleBox[{0.15000000000000002`, 0}, {0.20000000000000007`, 
            0.030303030303030304`}, "RoundingRadius" -> 0]},
          
          ImageSizeCache->{{163.18538461538463`, 170.66384615384618`}, {
           14.546402204944979`, 40.266402814045804`}}],
         "DelayedMouseEffectStyle"],
        StatusArea[#, 0.030303030303030304`]& ,
        TagBoxNote->"0.030303030303030304"],
       StyleBox["0.030303030303030304`", {}, StripOnInput -> False]],
      Annotation[#, 
       Style[0.030303030303030304`, {}], "Tooltip"]& ], 
     TagBox[
      TooltipBox[
       TagBox[
        TagBox[
         DynamicBox[{
           FEPrivate`If[
            CurrentValue["MouseOver"], 
            EdgeForm[{
              GrayLevel[0.5], 
              AbsoluteThickness[1.5], 
              Opacity[0.66]}], {}, {}], 
           
           RectangleBox[{0.20000000000000007`, 0}, {0.25, 
            0.006060606060606061}, "RoundingRadius" -> 0]},
          
          ImageSizeCache->{{170.16384615384618`, 177.64230769230772`}, {
           34.72240269222564, 40.266402814045804`}}],
         "DelayedMouseEffectStyle"],
        StatusArea[#, 0.006060606060606061]& ,
        TagBoxNote->"0.006060606060606061"],
       StyleBox["0.006060606060606061`", {}, StripOnInput -> False]],
      Annotation[#, 
       Style[0.006060606060606061, {}], "Tooltip"]& ], 
     TagBox[
      TooltipBox[
       TagBox[
        TagBox[
         DynamicBox[{
           FEPrivate`If[
            CurrentValue["MouseOver"], 
            EdgeForm[{
              GrayLevel[0.5], 
              AbsoluteThickness[1.5], 
              Opacity[0.66]}], {}, {}], 
           RectangleBox[{0.4, 0}, {0.45, 0.006060606060606061}, 
            "RoundingRadius" -> 0]},
          
          ImageSizeCache->{{198.07769230769233`, 205.55615384615388`}, {
           34.72240269222564, 40.266402814045804`}}],
         "DelayedMouseEffectStyle"],
        StatusArea[#, 0.006060606060606061]& ,
        TagBoxNote->"0.006060606060606061"],
       StyleBox["0.006060606060606061`", {}, StripOnInput -> False]],
      Annotation[#, 
       Style[0.006060606060606061, {}], 
       "Tooltip"]& ]}, {}, {}}, {{}, {}, {}, {}, {}, {}, {}, {}, {}, {}, {}, \
{}, {}, {}, {}, {}, {}, {}, {}}},
  AspectRatio->NCache[GoldenRatio^(-1), 0.6180339887498948],
  Axes->{True, True},
  AxesLabel->{None, None},
  AxesOrigin->{-0.676, 0},
  Epilog->{
    Thickness[Large], 
    Dashing[0.025], 
    LineBox[{{0, 0}, {0, 1}}]},
  Frame->{True, True, False, False},
  FrameLabel->{{
     FormBox[
      StyleBox[
      "\"Fraction of Values\"", FontFamily -> "Times", 13, StripOnInput -> 
       False], TraditionalForm], None}, {
     FormBox[
      StyleBox[
      "\"Measured Activity - Predicted Activity\"", FontFamily -> "Times", 13,
        StripOnInput -> False], TraditionalForm], None}},
  FrameTicks->{{Automatic, Automatic}, {Automatic, Automatic}},
  FrameTicksStyle->12,
  GridLines->{None, None},
  GridLinesStyle->Directive[
    GrayLevel[0.5, 0.4]],
  ImageSize->250,
  PlotRange->{{-0.65, 0.65}, {All, All}},
  PlotRangePadding->{{
     Scaled[0.02], 
     Scaled[0.02]}, {None, 
     Scaled[0.05]}},
  Ticks->{Automatic, Automatic}]], "Output",
 CellChangeTimes->{{3.7870727700952024`*^9, 3.787072778360079*^9}, {
   3.787103468612465*^9, 3.787103517614445*^9}, 3.7881095565712366`*^9, 
   3.7881097159367743`*^9, {3.7881097590774097`*^9, 3.788109813715496*^9}, 
   3.788114720439521*^9, 3.7895163048852115`*^9, 3.7895172322166896`*^9},
 CellLabel->
  "Out[230]=",ExpressionUUID->"a154a341-474d-44e7-b8d5-7afa2ef45ab8"]
}, Open  ]]
}, Closed]],

Cell[CellGroupData[{

Cell["\<\
Figure S6: Comparing the Two Sets of 3-Ab Mixture Predictions\
\>", "Subsection",
 CellChangeTimes->{{3.774630254453623*^9, 3.774630258759452*^9}, {
   3.77463488193069*^9, 3.774634883392889*^9}, {3.7746394921088257`*^9, 
   3.7746395062321267`*^9}, 3.7756783872607913`*^9, 3.7756804497937183`*^9, 
   3.7781153894159174`*^9, 3.778115699277123*^9, {3.779937106507475*^9, 
   3.779937118292282*^9}, 
   3.789516319080027*^9},ExpressionUUID->"9e39ef71-08a1-40b8-a8d4-\
2a16b81627f1"],

Cell["\<\
SPR measurements (as in Fig 2B) suggests that antibodies can be split into \
the following four epitope groups: {#1-3, #4, #5-6, #7-10}. This implies that \
antibodies #1, #2, and #3 all bind to the same epitope, antibody #4 binds to \
a different epitope, antibodies #5 and #6 both bind to yet another epitope, \
and antibodies #7, #8, #9, and #10 all bind to yet another epitope.\
\>", "Text",
 CellChangeTimes->{{3.779937798493395*^9, 3.779937898137929*^9}, {
  3.779938484546906*^9, 
  3.779938528557481*^9}},ExpressionUUID->"04fcb9ee-3f20-4014-98b6-\
30046d096b8a"],

Cell["\<\
We can also predict these epitope groups using the activity data from the \
2-Ab mixtures (shown in Fig 3A) to obtain: {#1-3, #4-5, #6, #7-10}.\
\>", "Text",
 CellChangeTimes->{{3.779937798493395*^9, 
  3.779937946348795*^9}},ExpressionUUID->"b48e48b5-f12e-4ae0-aa34-\
7be1403a5ae9"],

Cell[TextData[{
 "We can immediately see that the two classification schemes are nearly \
identical, and hence we predict that both of them will generate nearly \
identical predictions. To quantify that, we compare the predicted activity of \
the 3-Ab mixtures in both models, plotting the predicted activity in Fig 2 (",
 Cell[BoxData[
  FormBox["x", TraditionalForm]],
  FormatType->"TraditionalForm",ExpressionUUID->
  "87714c20-eff3-41ec-b5ba-772d3706b5f0"],
 "-axis) against the predicted activity in Fig 3 (",
 Cell[BoxData[
  FormBox["y", TraditionalForm]],
  FormatType->"TraditionalForm",ExpressionUUID->
  "f1726133-82bc-47b0-8c7e-8aed1644afed"],
 "-axis)."
}], "Text",
 CellChangeTimes->{{3.779937947302245*^9, 
  3.779937995422236*^9}},ExpressionUUID->"a4f8d0ce-4d4c-4fad-88d7-\
cc5e2787c5d6"],

Cell[CellGroupData[{

Cell[BoxData[
 RowBox[{
  RowBox[{"(*", " ", 
   RowBox[{
    RowBox[{
    "Note", " ", "that", " ", "deciding", " ", "whether", " ", "to", " ", 
     "plot", " ", "a", " ", "data", " ", "point", " ", "as", " ", 
     "\"\<Distinct\>\"", " ", 
     RowBox[{"(", "green", ")"}], " ", "or", " ", "\"\<Overlapping\>\"", " ", 
     RowBox[{"(", "gold", ")"}], " ", "is", " ", "now", " ", "slightly", " ", 
     "ambiguous"}], ",", " ", 
    RowBox[{
    "since", " ", "the", " ", "two", " ", "models", " ", "could", " ", 
     "potentially", " ", 
     RowBox[{"disagree", ".", " ", "In"}], " ", "the", " ", "case", " ", "of",
      " ", "a", " ", "clash"}], ",", " ", 
    RowBox[{
    "we", " ", "use", " ", "the", " ", "SPR", " ", "measurements", " ", "to", 
     " ", "classify", " ", "whether", " ", "a", " ", "mixture", " ", "of", 
     " ", "antibodies", " ", "is", " ", "distinct", " ", "or", " ", 
     "overlapping"}]}], " ", "*)"}], "\[IndentingNewLine]", 
  RowBox[{
   RowBox[{
    RowBox[{"dataDistinctComparison", "=", 
     RowBox[{"First", "[", 
      RowBox[{
       RowBox[{
        RowBox[{
         RowBox[{"Transpose", "@", 
          RowBox[{"{", 
           RowBox[{
            RowBox[{
             RowBox[{
              RowBox[{"modelAbMixture", "[", 
               RowBox[{"#", ",", "groupSPR"}], "]"}], "&"}], "/@", "#"}], ",", 
            RowBox[{
             RowBox[{
              RowBox[{"modelAbMixture", "[", 
               RowBox[{"#", ",", "groupTheory"}], "]"}], "&"}], "/@", "#"}]}],
            "}"}]}], "&"}], "/@", 
        RowBox[{
         RowBox[{"GatherBy", "[", 
          RowBox[{
           RowBox[{"activityLabelsDistinct", "@", "groupSPR"}], ",", 
           "Length"}], "]"}], "[", 
         RowBox[{"[", 
          RowBox[{"2", ";;", "2"}], "]"}], "]"}]}], "/", "100"}], "]"}]}], 
    ";"}], "\[IndentingNewLine]", 
   RowBox[{
    RowBox[{"dataOverlappingComparison", "=", 
     RowBox[{"First", "[", 
      RowBox[{
       RowBox[{
        RowBox[{
         RowBox[{"Transpose", "@", 
          RowBox[{"{", 
           RowBox[{
            RowBox[{
             RowBox[{
              RowBox[{"modelAbMixture", "[", 
               RowBox[{"#", ",", "groupSPR"}], "]"}], "&"}], "/@", "#"}], ",", 
            RowBox[{
             RowBox[{
              RowBox[{"modelAbMixture", "[", 
               RowBox[{"#", ",", "groupTheory"}], "]"}], "&"}], "/@", "#"}]}],
            "}"}]}], "&"}], "/@", 
        RowBox[{
         RowBox[{"GatherBy", "[", 
          RowBox[{
           RowBox[{"activityLabelsOverlapping", "@", "groupSPR"}], ",", 
           "Length"}], "]"}], "[", 
         RowBox[{"[", 
          RowBox[{"2", ";;", "2"}], "]"}], "]"}]}], "/", "100"}], "]"}]}], 
    ";"}], "\[IndentingNewLine]", 
   RowBox[{"(*", " ", 
    RowBox[{
     RowBox[{"Plot", " ", "the", " ", "3"}], "-", 
     RowBox[{"Ab", " ", "activity", " ", "predictions"}]}], " ", "*)"}], 
   "\[IndentingNewLine]", 
   RowBox[{"Show", "[", 
    RowBox[{
     RowBox[{"Plot", "[", 
      RowBox[{"x", ",", 
       RowBox[{"{", 
        RowBox[{"x", ",", "0", ",", "2.00"}], "}"}], ",", 
       RowBox[{"PlotStyle", "\[Rule]", 
        RowBox[{"{", 
         RowBox[{"Black", ",", "Dashed"}], "}"}]}], ",", 
       RowBox[{"FrameLabel", "\[Rule]", "frameLabelS5"}], ",", 
       RowBox[{"FrameTicks", "\[Rule]", "frameTicks2B"}], ",", 
       RowBox[{"Epilog", "\[Rule]", 
        RowBox[{"{", 
         RowBox[{"Text", "[", 
          RowBox[{
           RowBox[{"font", "[", 
            RowBox[{
             RowBox[{"\"\<\!\(\*SuperscriptBox[\(R\), \(2\)]\)=\>\"", "<>", 
              RowBox[{"ToString", "@", 
               RowBox[{"rSquared", "[", 
                RowBox[{
                 RowBox[{"Flatten", "[", 
                  RowBox[{
                   RowBox[{"{", 
                    RowBox[{
                    "dataDistinctComparison", ",", 
                    "dataOverlappingComparison"}], "}"}], ",", "1"}], "]"}], 
                 ",", "0.001"}], "]"}]}]}], ",", "15"}], "]"}], ",", 
           RowBox[{"{", 
            RowBox[{"1.4", ",", "0.18"}], "}"}]}], "]"}], "}"}]}], ",", 
       RowBox[{"Evaluate", "@", "opts"}]}], "]"}], ",", 
     RowBox[{"ListPlot", "[", 
      RowBox[{
       RowBox[{"{", 
        RowBox[{"dataDistinctComparison", ",", "dataOverlappingComparison"}], 
        "}"}], ",", 
       RowBox[{"PlotStyle", "\[Rule]", 
        RowBox[{"plotStyle2B", "[", 
         RowBox[{"[", 
          RowBox[{"{", 
           RowBox[{"1", ",", "3"}], "}"}], "]"}], "]"}]}], ",", 
       RowBox[{"PlotMarkers", "\[Rule]", 
        RowBox[{"plotMarkers2B", "[", 
         RowBox[{"[", "2", "]"}], "]"}]}], ",", 
       RowBox[{"PlotLegends", "\[Rule]", 
        RowBox[{"Placed", "[", 
         RowBox[{"legS5", ",", 
          RowBox[{"Scaled", "[", 
           RowBox[{"{", 
            RowBox[{
             RowBox[{"{", 
              RowBox[{"0.36", ",", "0.91"}], "}"}], ",", 
             RowBox[{"{", 
              RowBox[{"0.5", ",", "0.5"}], "}"}]}], "}"}], "]"}]}], "]"}]}]}],
       "]"}]}], "]"}]}]}]], "Input",
 CellChangeTimes->{{3.7799385841923857`*^9, 3.779938608965576*^9}, {
  3.779938648687298*^9, 3.779938648962573*^9}, {3.7799388389613743`*^9, 
  3.7799388692711353`*^9}, {3.779939049570324*^9, 3.779939059476179*^9}, {
  3.7896838273061495`*^9, 3.7896838278786197`*^9}},
 CellLabel->
  "In[514]:=",ExpressionUUID->"e6d51b12-5bfd-4dcb-912f-617fb4b28fb0"],

Cell[BoxData[
 TagBox[
  GraphicsBox[{{{{{}, {}, 
       TagBox[
        {GrayLevel[0], AbsoluteThickness[1.6], Opacity[1.], 
         Dashing[{Small, Small}], LineBox[CompressedData["
1:eJxFxXso4wEAB/BtJq/yODn9CM3rOhQhFxmuqXkkeVyo5STjkOxqpa4urcZ1
XknrWiHzKGmxsPln4eKXOmE5NK6zMWvG1sydbebqPP7w/f3x6cOqby/nM2g0
Wsqjp4v45t3vF/yc55mcMIGeyM99Pm1MOrJIVOLibe3CKNGAqxpcy0OEEB8n
f+H0E2IsCynt7iEkWOS9+OorMYWra8YV9msl9rsX8biRqziuzGZe7yVxx05m
rvTmBw5VBunodA1eMnC2NNk/8VrLaHiNdR874tkBs21azHDLA8PjfuGM+7ql
irnfeEucvrORoMdRgxb3jO0EW1x63UGKAU9dqjf9B86wf8T0ldFoxH3NqkZZ
rAk78+TGD53nWJhKKl+um7F+juzdZV3ify37w68/WXDiW6//jWor5k6wmuZD
bbgj4n30Ke8KJ1nf+WlL7Dg4wO5N3lEzV4cVMSPXuDVdfeRT/AfLC+tlK05q
hyUs0PTtL1ZVcD0k+Te4s6BrTGmiZh0XHU52OXDWG7GESHViXqTGTd+jdmz2
GwQiF5Yya4Xlsbc4WKeaYJDUnp9FlZkf3Zg2U6swvLjDbF/tpIBN/QC+wYVj

          "]]},
        Annotation[#, "Charting`Private`Tag$47804#1"]& ]}, {}}, {{}, {{
        {RGBColor[0.560181, 0.691569, 0.194885], PointSize[
         0.009166666666666668], AbsoluteThickness[1.6], Opacity[0.9], 
         GeometricTransformationBox[InsetBox[
           FormBox[
            StyleBox[
             GraphicsBox[
              {EdgeForm[{GrayLevel[0], Opacity[0.9], Thickness[Tiny]}], 
               PolygonBox[
                NCache[{{Rational[1, 2] 3^Rational[1, 2], Rational[-1, 2]}, {
                  0, 1}, {
                  Rational[-1, 2] 3^Rational[1, 2], Rational[-1, 2]}}, {{
                  0.8660254037844386, -0.5}, {0, 
                  1}, {-0.8660254037844386, -0.5}}]]}],
             StripOnInput->False,
             GraphicsBoxOptions->{DefaultBaseStyle->Directive[
               PointSize[0.009166666666666668], 
               AbsoluteThickness[1.6], 
               RGBColor[0.560181, 0.691569, 0.194885], 
               Opacity[0.9]]}],
            TraditionalForm], {0., 0.}, Automatic, Scaled[
           0.04]], CompressedData["
1:eJxTTMoPSmVmYGAwAmJGIGYC4oBF205znHppD6ONMi4/sV75Gk5/utQas43z
KZwue/jsSNCMF3Davb07kpnlGZzmyyzIlJj7HE4vuvM9atXXh3Darnv9IY7/
T+D0JEUtpacPnsPpJfETsn8XPYPTJ7ZPCJ0+5yWcLv6dXSgn8gJOd/kerNhQ
9RhOO19IWmcQ8AhO+0g/rbx69BmcLk9/n3A34ymc/qFdyFOU9AROL95Xck1I
6zGcLjd9Lmtx9ymcVvhVN0On7wmcXto60Zx94QM4HSgZUJDpch9Ov0hemXa2
4DGc3rfIR+6p2yM4Lbxs9uttCQ/h9FR9X7f5zM/gdHX+CqG1c57D6aIbjcu6
Vt+115y+5IhN7SP7ZbdWb48AhiuM1plyMHDlvydwekeyh1rDyVdw2upsk7bd
7jdwmme+3HOZW0/hdObJpS9kxB/A6Wsl/Ue+dr+E0wv4by0Sd7wHp4/PfB0l
eQ/o3lN7OkQa3tgXrvRLFgWGI4z+dcx+527Nx3BagfXrIab2F/bTMyJ+L5/4
zn7zTIbdV+48hdOvtKdpnO99AqfPV9n1Tlr+yP6dwjaZJ/bP7UPTVP1OV9y2
Z2aZ59Qn99DedXpqG+v5p/bhl3kUrfVe2z8O4JG6ePmm/eK9IfoWEg/sdd6s
W7B7AYLW/Gvkf9v5PpyuW/KJvRQYLzB6s/thzknAeIHRAOHToEQ=
          "]]}, 
        {RGBColor[0.880722, 0.611041, 0.142051], PointSize[
         0.009166666666666668], AbsoluteThickness[1.6], Opacity[0.9], 
         GeometricTransformationBox[InsetBox[
           FormBox[
            StyleBox[
             GraphicsBox[
              {EdgeForm[{GrayLevel[0], Opacity[0.9], Thickness[Tiny]}], 
               PolygonBox[
                NCache[{{Rational[1, 2] 3^Rational[1, 2], Rational[-1, 2]}, {
                  0, 1}, {
                  Rational[-1, 2] 3^Rational[1, 2], Rational[-1, 2]}}, {{
                  0.8660254037844386, -0.5}, {0, 
                  1}, {-0.8660254037844386, -0.5}}]]}],
             StripOnInput->False,
             GraphicsBoxOptions->{DefaultBaseStyle->Directive[
               PointSize[0.009166666666666668], 
               AbsoluteThickness[1.6], 
               RGBColor[0.880722, 0.611041, 0.142051], 
               Opacity[0.9]]}],
            TraditionalForm], {0., 0.}, Automatic, Scaled[
           0.04]], CompressedData["
1:eJxF0ltM0nEYxnFMDZiHnIkkEZTZ0KXWiqzN9CeZZmxmJk3LzNTIdZhOU7Ga
h6a2acawGC6rTc0LUaPNOVtidjArnBVOy8oNIY5/5KTgJjozbny5+O5z/b57
duUXn+F64nC4ZFcerja5ypwVIb5ejZzHY+e981TIan87KJjRgD2qtNeps2rQ
rqgYUrEtoOlw0pvpowZQZjjNJBUaQd54QjHBywRSpGEv6hkY6N3Qxj7RZgCH
Cc47knST28qAgIfeZnDGSl2fXzGCrOjm0NlxFdh/QF52164ElwlK6VSjFixg
kpciAg1gYEs0Y3eDBpR+jasKicbAkQx2zNqYFmzLDWacXdODSSz/OHrRIog/
N4ATSixoNYxucsqMaOw2aQe92gzGKtSpdT4LYFp6uSCrzIbo3C1f3klNSPYg
mTttNYM+DAfnYPcC+C1i8lE1HkMiQk9c7R8tWicGD+KL/qL2vHm/K2Ql8qWS
iIpjZsQvUOquNmNIeOvezNMMFbJpO/d2sBRIXMreyWSbQUVuBOt3vxo8L/7J
qOdZQQ1N2Jmot4Eiei+T42sC4z/epPZW2cFsz+F9DReN4IUhL0VuFAYKauJL
Aylm8NKccZRWogNRR5BTfd8GJjaRJo+EaMHVyyMDYhsGRsrK6EkOA/gjZqI2
vMAtN9QxVcLHQPn05pXWPRZQ2p5s7PqsA8nkhFbiexv4Mufx1pZrWpDiVy+m
zRlBalZXlGPULYMqyM5MxMDmT/bnfh5uc9rpOctyJWiRp8Q/O6kDU6wpfZxs
DSg2CCVBDrd4cuv28gk92PjhF6vJtfsNeXivQqZr9xueWlTUDfVp0D//bZW8
Gh2q49ygLVVYwUP7X103R2KgQeQI54eYQcr3wu61BxioV0ps/q6/bUj0pK0+
wWFgvjzN1Ou6a8P/tUs4mw==
          "]]}}, {
        {RGBColor[0.560181, 0.691569, 0.194885], PointSize[
         0.009166666666666668], AbsoluteThickness[1.6], Opacity[0.9]}, 
        {RGBColor[0.880722, 0.611041, 0.142051], PointSize[
         0.009166666666666668], AbsoluteThickness[1.6], Opacity[
         0.9]}, {}, {}, {}}, {
        {RGBColor[0.560181, 0.691569, 0.194885], PointSize[
         0.009166666666666668], AbsoluteThickness[1.6], Opacity[0.9]}, 
        {RGBColor[0.880722, 0.611041, 0.142051], PointSize[
         0.009166666666666668], AbsoluteThickness[1.6], Opacity[
         0.9]}, {}, {}, {}}}, {{}, {}}}}, InsetBox[
     TemplateBox[{
      StyleBox["\"Distinct epitopes\"", FontFamily -> "Times", 11, 
        StripOnInput -> False],StyleBox[
       "\"Overlapping epitopes\"", FontFamily -> "Times", 11, StripOnInput -> 
        False]},
      "PointLegend",
      DisplayFunction->(FormBox[
        FrameBox[
         StyleBox[
          StyleBox[
           PaneBox[
            TagBox[
             GridBox[{{
                TagBox[
                 GridBox[{{
                    GraphicsBox[{{}, {
                    Directive[
                    EdgeForm[
                    Directive[
                    Opacity[0.3], 
                    GrayLevel[0]]], 
                    PointSize[0.5], 
                    AbsoluteThickness[1.6], 
                    RGBColor[0.560181, 0.691569, 0.194885]], {
                    InsetBox[
                    GraphicsBox[{
                    EdgeForm[{
                    Thickness[Medium], 
                    GrayLevel[0]}], 
                    TagBox[
                    PolygonBox[{{0.23, -0.1}, {0.43, -0.1}, {0.33, 0.1}}], 
                    "Triangle"]}, {DefaultBaseStyle -> {"Graphics", {
                    AbsolutePointSize[6]}, 
                    Directive[
                    EdgeForm[
                    Directive[
                    Opacity[0.3], 
                    GrayLevel[0]]], 
                    PointSize[0.5], 
                    AbsoluteThickness[1.6], 
                    RGBColor[0.560181, 0.691569, 0.194885]]}}], 
                    NCache[
                    Scaled[{
                    Rational[1, 2], 
                    Rational[1, 2]}], 
                    Scaled[{0.5, 0.5}]], Automatic, 
                    Scaled[1]]}}}, AspectRatio -> Full, ImageSize -> {9, 9}, 
                    PlotRangePadding -> None, ImagePadding -> Automatic, 
                    BaselinePosition -> (Scaled[0.06555555555555556] -> 
                    Baseline)], #}, {
                    GraphicsBox[{{}, {
                    Directive[
                    EdgeForm[
                    Directive[
                    Opacity[0.3], 
                    GrayLevel[0]]], 
                    PointSize[0.5], 
                    AbsoluteThickness[1.6], 
                    RGBColor[0.880722, 0.611041, 0.142051]], {
                    InsetBox[
                    GraphicsBox[{
                    EdgeForm[{
                    Thickness[Medium], 
                    GrayLevel[0]}], 
                    TagBox[
                    PolygonBox[{{0.23, -0.1}, {0.43, -0.1}, {0.33, 0.1}}], 
                    "Triangle"]}, {DefaultBaseStyle -> {"Graphics", {
                    AbsolutePointSize[6]}, 
                    Directive[
                    EdgeForm[
                    Directive[
                    Opacity[0.3], 
                    GrayLevel[0]]], 
                    PointSize[0.5], 
                    AbsoluteThickness[1.6], 
                    RGBColor[0.880722, 0.611041, 0.142051]]}}], 
                    NCache[
                    Scaled[{
                    Rational[1, 2], 
                    Rational[1, 2]}], 
                    Scaled[{0.5, 0.5}]], Automatic, 
                    Scaled[1]]}}}, AspectRatio -> Full, ImageSize -> {9, 9}, 
                    PlotRangePadding -> None, ImagePadding -> Automatic, 
                    BaselinePosition -> (Scaled[0.06555555555555556] -> 
                    Baseline)], #2}}, 
                  GridBoxAlignment -> {
                   "Columns" -> {Center, Left}, "Rows" -> {{Baseline}}}, 
                  AutoDelete -> False, 
                  GridBoxDividers -> {
                   "Columns" -> {{False}}, "Rows" -> {{False}}}, 
                  GridBoxItemSize -> {
                   "Columns" -> {{All}}, "Rows" -> {{All}}}, 
                  GridBoxSpacings -> {
                   "Columns" -> {{0.2}}, "Rows" -> {{0.1}}}], "Grid"]}}, 
              GridBoxAlignment -> {"Columns" -> {{Left}}, "Rows" -> {{Top}}}, 
              AutoDelete -> False, 
              GridBoxItemSize -> {
               "Columns" -> {{Automatic}}, "Rows" -> {{Automatic}}}, 
              GridBoxSpacings -> {"Columns" -> {{0.2}}, "Rows" -> {{0}}}], 
             "Grid"], Alignment -> Left, AppearanceElements -> None, 
            ImageMargins -> {{3, 2}, {2, 3}}, ImageSizeAction -> 
            "ResizeToFit"], LineIndent -> 0, StripOnInput -> False], {
          FontFamily -> "Arial"}, Background -> Automatic, StripOnInput -> 
          False], RoundingRadius -> 5, FrameMargins -> 0, Background -> 
         Directive[
           GrayLevel[1], 
           Opacity[0.8]], StripOnInput -> False], TraditionalForm]& ),
      Editable->True,
      InterpretationFunction:>(RowBox[{"PointLegend", "[", 
         RowBox[{
           RowBox[{"{", 
             RowBox[{
               InterpretationBox[
                ButtonBox[
                 TooltipBox[
                  GraphicsBox[{{
                    GrayLevel[0], 
                    RectangleBox[{0, 0}]}, {
                    GrayLevel[0], 
                    RectangleBox[{1, -1}]}, {
                    RGBColor[0.560181, 0.691569, 0.194885], 
                    RectangleBox[{0, -1}, {2, 1}]}}, DefaultBaseStyle -> 
                   "ColorSwatchGraphics", AspectRatio -> 1, Frame -> True, 
                   FrameStyle -> 
                   RGBColor[
                    0.37345400000000006`, 0.461046, 0.12992333333333334`], 
                   FrameTicks -> None, PlotRangePadding -> None, ImageSize -> 
                   Dynamic[{
                    Automatic, 1.35 CurrentValue["FontCapHeight"]/
                    AbsoluteCurrentValue[Magnification]}]], 
                  StyleBox[
                   RowBox[{"RGBColor", "[", 
                    RowBox[{"0.560181`", ",", "0.691569`", ",", "0.194885`"}],
                     "]"}], NumberMarks -> False]], Appearance -> None, 
                 BaseStyle -> {}, BaselinePosition -> Baseline, 
                 DefaultBaseStyle -> {}, ButtonFunction :> 
                 With[{Typeset`box$ = EvaluationBox[]}, 
                   If[
                    Not[
                    AbsoluteCurrentValue["Deployed"]], 
                    SelectionMove[Typeset`box$, All, Expression]; 
                    FrontEnd`Private`$ColorSelectorInitialAlpha = 1; 
                    FrontEnd`Private`$ColorSelectorInitialColor = 
                    RGBColor[0.560181, 0.691569, 0.194885]; 
                    FrontEnd`Private`$ColorSelectorUseMakeBoxes = True; 
                    MathLink`CallFrontEnd[
                    FrontEnd`AttachCell[Typeset`box$, 
                    FrontEndResource["RGBColorValueSelector"], {
                    0, {Left, Bottom}}, {Left, Top}, 
                    "ClosingActions" -> {
                    "SelectionDeparture", "ParentChanged", 
                    "EvaluatorQuit"}]]]], BaseStyle -> Inherited, Evaluator -> 
                 Automatic, Method -> "Preemptive"], 
                RGBColor[0.560181, 0.691569, 0.194885], Editable -> False, 
                Selectable -> False], ",", 
               InterpretationBox[
                ButtonBox[
                 TooltipBox[
                  GraphicsBox[{{
                    GrayLevel[0], 
                    RectangleBox[{0, 0}]}, {
                    GrayLevel[0], 
                    RectangleBox[{1, -1}]}, {
                    RGBColor[0.880722, 0.611041, 0.142051], 
                    RectangleBox[{0, -1}, {2, 1}]}}, DefaultBaseStyle -> 
                   "ColorSwatchGraphics", AspectRatio -> 1, Frame -> True, 
                   FrameStyle -> 
                   RGBColor[
                    0.587148, 0.40736066666666665`, 0.09470066666666668], 
                   FrameTicks -> None, PlotRangePadding -> None, ImageSize -> 
                   Dynamic[{
                    Automatic, 1.35 CurrentValue["FontCapHeight"]/
                    AbsoluteCurrentValue[Magnification]}]], 
                  StyleBox[
                   RowBox[{"RGBColor", "[", 
                    RowBox[{"0.880722`", ",", "0.611041`", ",", "0.142051`"}],
                     "]"}], NumberMarks -> False]], Appearance -> None, 
                 BaseStyle -> {}, BaselinePosition -> Baseline, 
                 DefaultBaseStyle -> {}, ButtonFunction :> 
                 With[{Typeset`box$ = EvaluationBox[]}, 
                   If[
                    Not[
                    AbsoluteCurrentValue["Deployed"]], 
                    SelectionMove[Typeset`box$, All, Expression]; 
                    FrontEnd`Private`$ColorSelectorInitialAlpha = 1; 
                    FrontEnd`Private`$ColorSelectorInitialColor = 
                    RGBColor[0.880722, 0.611041, 0.142051]; 
                    FrontEnd`Private`$ColorSelectorUseMakeBoxes = True; 
                    MathLink`CallFrontEnd[
                    FrontEnd`AttachCell[Typeset`box$, 
                    FrontEndResource["RGBColorValueSelector"], {
                    0, {Left, Bottom}}, {Left, Top}, 
                    "ClosingActions" -> {
                    "SelectionDeparture", "ParentChanged", 
                    "EvaluatorQuit"}]]]], BaseStyle -> Inherited, Evaluator -> 
                 Automatic, Method -> "Preemptive"], 
                RGBColor[0.880722, 0.611041, 0.142051], Editable -> False, 
                Selectable -> False]}], "}"}], ",", 
           RowBox[{"{", 
             RowBox[{#, ",", #2}], "}"}], ",", 
           RowBox[{"Joined", "\[Rule]", 
             RowBox[{"{", 
               RowBox[{"False", ",", "False"}], "}"}]}], ",", 
           RowBox[{"LabelStyle", "\[Rule]", 
             RowBox[{"{", "}"}]}], ",", 
           RowBox[{"LegendFunction", "\[Rule]", "frameOpaque"}], ",", 
           RowBox[{"LegendLayout", "\[Rule]", "\"Column\""}], ",", 
           RowBox[{"LegendMargins", "\[Rule]", 
             RowBox[{"{", 
               RowBox[{
                 RowBox[{"{", 
                   RowBox[{"3", ",", "2"}], "}"}], ",", 
                 RowBox[{"{", 
                   RowBox[{"2", ",", "3"}], "}"}]}], "}"}]}], ",", 
           RowBox[{"LegendMarkers", "\[Rule]", 
             RowBox[{"{", 
               RowBox[{
                 GraphicsBox[{
                   EdgeForm[{
                    Thickness[Medium], 
                    GrayLevel[0]}], 
                   TagBox[
                    PolygonBox[{{0.23, -0.1}, {0.43, -0.1}, {0.33, 0.1}}], 
                    "Triangle"]}], ",", "0.05`"}], "}"}]}], ",", 
           RowBox[{"LegendMarkerSize", "\[Rule]", "9"}], ",", 
           RowBox[{"Spacings", "\[Rule]", 
             RowBox[{"{", 
               RowBox[{"0.2`", ",", "0.1`"}], "}"}]}]}], "]"}]& )], 
     Scaled[{0.36, 0.91}], ImageScaled[{0.5, 0.5}],
     BaseStyle->{FontSize -> Larger},
     FormatType->StandardForm]},
   AspectRatio->1,
   Axes->{True, True},
   AxesLabel->{None, None},
   AxesOrigin->{0, 0},
   DisplayFunction->Identity,
   Epilog->{
     InsetBox[
      FormBox[
       StyleBox[
       "\"\\!\\(\\*SuperscriptBox[\\(R\\), \\(2\\)]\\)=0.997\"", FontFamily -> 
        "Times", 15, StripOnInput -> False], TraditionalForm], {1.4, 0.18}]},
   Frame->{{True, False}, {True, False}},
   FrameLabel->{{
      FormBox[
       StyleBox[
       "\"Predicted Activity (Fig 3B)\"", FontFamily -> "Times", 13, 
        StripOnInput -> False], TraditionalForm], None}, {
      FormBox[
       StyleBox[
       "\"Predicted Activity (Fig 2B)\"", FontFamily -> "Times", 13, 
        StripOnInput -> False], TraditionalForm], None}},
   FrameTicks->{{{{0., 
        FormBox["\"0.0\"", TraditionalForm], {0.02, 0}, {}}, {0.2, 
        FormBox["\"0.2\"", TraditionalForm], {0.02, 0}, {}}, {0.4, 
        FormBox["\"0.4\"", TraditionalForm], {0.02, 0}, {}}, {
       0.6000000000000001, 
        FormBox["\"0.6\"", TraditionalForm], {0.02, 0}, {}}, {0.8, 
        FormBox["\"0.8\"", TraditionalForm], {0.02, 0}, {}}, {1., 
        FormBox["\"1.0\"", TraditionalForm], {0.02, 0}, {}}, {
       1.2000000000000002`, 
        FormBox["\"1.2\"", TraditionalForm], {0.02, 0}, {}}, {
       1.4000000000000001`, 
        FormBox["\"1.4\"", TraditionalForm], {0.02, 0}, {}}, {1.6, 
        FormBox["\"1.6\"", TraditionalForm], {0.02, 0}, {}}, {0.05, 
        FormBox["\"\"", TraditionalForm], {0.01, 0}, {}}, {0.1, 
        FormBox["\"\"", TraditionalForm], {0.01, 0}, {}}, {
       0.15000000000000002`, 
        FormBox["\"\"", TraditionalForm], {0.01, 0}, {}}, {0.25, 
        FormBox["\"\"", TraditionalForm], {0.01, 0}, {}}, {
       0.30000000000000004`, 
        FormBox["\"\"", TraditionalForm], {0.01, 0}, {}}, {
       0.35000000000000003`, 
        FormBox["\"\"", TraditionalForm], {0.01, 0}, {}}, {0.45, 
        FormBox["\"\"", TraditionalForm], {0.01, 0}, {}}, {0.5, 
        FormBox["\"\"", TraditionalForm], {0.01, 0}, {}}, {0.55, 
        FormBox["\"\"", TraditionalForm], {0.01, 0}, {}}, {0.6500000000000001, 
        FormBox["\"\"", TraditionalForm], {0.01, 0}, {}}, {0.7000000000000001, 
        FormBox["\"\"", TraditionalForm], {0.01, 0}, {}}, {0.7500000000000001, 
        FormBox["\"\"", TraditionalForm], {0.01, 0}, {}}, {0.8500000000000001, 
        FormBox["\"\"", TraditionalForm], {0.01, 0}, {}}, {0.9, 
        FormBox["\"\"", TraditionalForm], {0.01, 0}, {}}, {0.9500000000000001, 
        FormBox["\"\"", TraditionalForm], {0.01, 0}, {}}, {1.05, 
        FormBox["\"\"", TraditionalForm], {0.01, 0}, {}}, {1.1, 
        FormBox["\"\"", TraditionalForm], {0.01, 0}, {}}, {1.15, 
        FormBox["\"\"", TraditionalForm], {0.01, 0}, {}}, {
       1.2500000000000002`, 
        FormBox["\"\"", TraditionalForm], {0.01, 0}, {}}, {
       1.3000000000000003`, 
        FormBox["\"\"", TraditionalForm], {0.01, 0}, {}}, {1.35, 
        FormBox["\"\"", TraditionalForm], {0.01, 0}, {}}, {
       1.4500000000000002`, 
        FormBox["\"\"", TraditionalForm], {0.01, 0}, {}}, {
       1.5000000000000002`, 
        FormBox["\"\"", TraditionalForm], {0.01, 0}, {}}, {
       1.5500000000000003`, 
        FormBox["\"\"", TraditionalForm], {0.01, 0}, {}}}, {{0., 
        FormBox["\"0.0\"", TraditionalForm], {0.02, 0}, {}}, {0.2, 
        FormBox["\"0.2\"", TraditionalForm], {0.02, 0}, {}}, {0.4, 
        FormBox["\"0.4\"", TraditionalForm], {0.02, 0}, {}}, {
       0.6000000000000001, 
        FormBox["\"0.6\"", TraditionalForm], {0.02, 0}, {}}, {0.8, 
        FormBox["\"0.8\"", TraditionalForm], {0.02, 0}, {}}, {1., 
        FormBox["\"1.0\"", TraditionalForm], {0.02, 0}, {}}, {
       1.2000000000000002`, 
        FormBox["\"1.2\"", TraditionalForm], {0.02, 0}, {}}, {
       1.4000000000000001`, 
        FormBox["\"1.4\"", TraditionalForm], {0.02, 0}, {}}, {1.6, 
        FormBox["\"1.6\"", TraditionalForm], {0.02, 0}, {}}, {0.05, 
        FormBox["\"\"", TraditionalForm], {0.01, 0}, {}}, {0.1, 
        FormBox["\"\"", TraditionalForm], {0.01, 0}, {}}, {
       0.15000000000000002`, 
        FormBox["\"\"", TraditionalForm], {0.01, 0}, {}}, {0.25, 
        FormBox["\"\"", TraditionalForm], {0.01, 0}, {}}, {
       0.30000000000000004`, 
        FormBox["\"\"", TraditionalForm], {0.01, 0}, {}}, {
       0.35000000000000003`, 
        FormBox["\"\"", TraditionalForm], {0.01, 0}, {}}, {0.45, 
        FormBox["\"\"", TraditionalForm], {0.01, 0}, {}}, {0.5, 
        FormBox["\"\"", TraditionalForm], {0.01, 0}, {}}, {0.55, 
        FormBox["\"\"", TraditionalForm], {0.01, 0}, {}}, {0.6500000000000001, 
        FormBox["\"\"", TraditionalForm], {0.01, 0}, {}}, {0.7000000000000001, 
        FormBox["\"\"", TraditionalForm], {0.01, 0}, {}}, {0.7500000000000001, 
        FormBox["\"\"", TraditionalForm], {0.01, 0}, {}}, {0.8500000000000001, 
        FormBox["\"\"", TraditionalForm], {0.01, 0}, {}}, {0.9, 
        FormBox["\"\"", TraditionalForm], {0.01, 0}, {}}, {0.9500000000000001, 
        FormBox["\"\"", TraditionalForm], {0.01, 0}, {}}, {1.05, 
        FormBox["\"\"", TraditionalForm], {0.01, 0}, {}}, {1.1, 
        FormBox["\"\"", TraditionalForm], {0.01, 0}, {}}, {1.15, 
        FormBox["\"\"", TraditionalForm], {0.01, 0}, {}}, {
       1.2500000000000002`, 
        FormBox["\"\"", TraditionalForm], {0.01, 0}, {}}, {
       1.3000000000000003`, 
        FormBox["\"\"", TraditionalForm], {0.01, 0}, {}}, {1.35, 
        FormBox["\"\"", TraditionalForm], {0.01, 0}, {}}, {
       1.4500000000000002`, 
        FormBox["\"\"", TraditionalForm], {0.01, 0}, {}}, {
       1.5000000000000002`, 
        FormBox["\"\"", TraditionalForm], {0.01, 0}, {}}, {
       1.5500000000000003`, 
        FormBox["\"\"", TraditionalForm], {0.01, 0}, {}}}}, {{{0., 
        FormBox["\"0.0\"", TraditionalForm], {0.02, 0}, {}}, {0.2, 
        FormBox["\"0.2\"", TraditionalForm], {0.02, 0}, {}}, {0.4, 
        FormBox["\"0.4\"", TraditionalForm], {0.02, 0}, {}}, {
       0.6000000000000001, 
        FormBox["\"0.6\"", TraditionalForm], {0.02, 0}, {}}, {0.8, 
        FormBox["\"0.8\"", TraditionalForm], {0.02, 0}, {}}, {1., 
        FormBox["\"1.0\"", TraditionalForm], {0.02, 0}, {}}, {
       1.2000000000000002`, 
        FormBox["\"1.2\"", TraditionalForm], {0.02, 0}, {}}, {
       1.4000000000000001`, 
        FormBox["\"1.4\"", TraditionalForm], {0.02, 0}, {}}, {1.6, 
        FormBox["\"1.6\"", TraditionalForm], {0.02, 0}, {}}, {0.05, 
        FormBox["\"\"", TraditionalForm], {0.01, 0}, {}}, {0.1, 
        FormBox["\"\"", TraditionalForm], {0.01, 0}, {}}, {
       0.15000000000000002`, 
        FormBox["\"\"", TraditionalForm], {0.01, 0}, {}}, {0.25, 
        FormBox["\"\"", TraditionalForm], {0.01, 0}, {}}, {
       0.30000000000000004`, 
        FormBox["\"\"", TraditionalForm], {0.01, 0}, {}}, {
       0.35000000000000003`, 
        FormBox["\"\"", TraditionalForm], {0.01, 0}, {}}, {0.45, 
        FormBox["\"\"", TraditionalForm], {0.01, 0}, {}}, {0.5, 
        FormBox["\"\"", TraditionalForm], {0.01, 0}, {}}, {0.55, 
        FormBox["\"\"", TraditionalForm], {0.01, 0}, {}}, {0.6500000000000001, 
        FormBox["\"\"", TraditionalForm], {0.01, 0}, {}}, {0.7000000000000001, 
        FormBox["\"\"", TraditionalForm], {0.01, 0}, {}}, {0.7500000000000001, 
        FormBox["\"\"", TraditionalForm], {0.01, 0}, {}}, {0.8500000000000001, 
        FormBox["\"\"", TraditionalForm], {0.01, 0}, {}}, {0.9, 
        FormBox["\"\"", TraditionalForm], {0.01, 0}, {}}, {0.9500000000000001, 
        FormBox["\"\"", TraditionalForm], {0.01, 0}, {}}, {1.05, 
        FormBox["\"\"", TraditionalForm], {0.01, 0}, {}}, {1.1, 
        FormBox["\"\"", TraditionalForm], {0.01, 0}, {}}, {1.15, 
        FormBox["\"\"", TraditionalForm], {0.01, 0}, {}}, {
       1.2500000000000002`, 
        FormBox["\"\"", TraditionalForm], {0.01, 0}, {}}, {
       1.3000000000000003`, 
        FormBox["\"\"", TraditionalForm], {0.01, 0}, {}}, {1.35, 
        FormBox["\"\"", TraditionalForm], {0.01, 0}, {}}, {
       1.4500000000000002`, 
        FormBox["\"\"", TraditionalForm], {0.01, 0}, {}}, {
       1.5000000000000002`, 
        FormBox["\"\"", TraditionalForm], {0.01, 0}, {}}, {
       1.5500000000000003`, 
        FormBox["\"\"", TraditionalForm], {0.01, 0}, {}}}, {{0., 
        FormBox["\"0.0\"", TraditionalForm], {0.02, 0}, {}}, {0.2, 
        FormBox["\"0.2\"", TraditionalForm], {0.02, 0}, {}}, {0.4, 
        FormBox["\"0.4\"", TraditionalForm], {0.02, 0}, {}}, {
       0.6000000000000001, 
        FormBox["\"0.6\"", TraditionalForm], {0.02, 0}, {}}, {0.8, 
        FormBox["\"0.8\"", TraditionalForm], {0.02, 0}, {}}, {1., 
        FormBox["\"1.0\"", TraditionalForm], {0.02, 0}, {}}, {
       1.2000000000000002`, 
        FormBox["\"1.2\"", TraditionalForm], {0.02, 0}, {}}, {
       1.4000000000000001`, 
        FormBox["\"1.4\"", TraditionalForm], {0.02, 0}, {}}, {1.6, 
        FormBox["\"1.6\"", TraditionalForm], {0.02, 0}, {}}, {0.05, 
        FormBox["\"\"", TraditionalForm], {0.01, 0}, {}}, {0.1, 
        FormBox["\"\"", TraditionalForm], {0.01, 0}, {}}, {
       0.15000000000000002`, 
        FormBox["\"\"", TraditionalForm], {0.01, 0}, {}}, {0.25, 
        FormBox["\"\"", TraditionalForm], {0.01, 0}, {}}, {
       0.30000000000000004`, 
        FormBox["\"\"", TraditionalForm], {0.01, 0}, {}}, {
       0.35000000000000003`, 
        FormBox["\"\"", TraditionalForm], {0.01, 0}, {}}, {0.45, 
        FormBox["\"\"", TraditionalForm], {0.01, 0}, {}}, {0.5, 
        FormBox["\"\"", TraditionalForm], {0.01, 0}, {}}, {0.55, 
        FormBox["\"\"", TraditionalForm], {0.01, 0}, {}}, {0.6500000000000001, 
        FormBox["\"\"", TraditionalForm], {0.01, 0}, {}}, {0.7000000000000001, 
        FormBox["\"\"", TraditionalForm], {0.01, 0}, {}}, {0.7500000000000001, 
        FormBox["\"\"", TraditionalForm], {0.01, 0}, {}}, {0.8500000000000001, 
        FormBox["\"\"", TraditionalForm], {0.01, 0}, {}}, {0.9, 
        FormBox["\"\"", TraditionalForm], {0.01, 0}, {}}, {0.9500000000000001, 
        FormBox["\"\"", TraditionalForm], {0.01, 0}, {}}, {1.05, 
        FormBox["\"\"", TraditionalForm], {0.01, 0}, {}}, {1.1, 
        FormBox["\"\"", TraditionalForm], {0.01, 0}, {}}, {1.15, 
        FormBox["\"\"", TraditionalForm], {0.01, 0}, {}}, {
       1.2500000000000002`, 
        FormBox["\"\"", TraditionalForm], {0.01, 0}, {}}, {
       1.3000000000000003`, 
        FormBox["\"\"", TraditionalForm], {0.01, 0}, {}}, {1.35, 
        FormBox["\"\"", TraditionalForm], {0.01, 0}, {}}, {
       1.4500000000000002`, 
        FormBox["\"\"", TraditionalForm], {0.01, 0}, {}}, {
       1.5000000000000002`, 
        FormBox["\"\"", TraditionalForm], {0.01, 0}, {}}, {
       1.5500000000000003`, 
        FormBox["\"\"", TraditionalForm], {0.01, 0}, {}}}}},
   FrameTicksStyle->12,
   GridLines->{None, None},
   GridLinesStyle->Directive[
     GrayLevel[0.5, 0.4]],
   ImagePadding->All,
   ImageSize->250,
   Method->{
    "DefaultBoundaryStyle" -> Automatic, 
     "DefaultGraphicsInteraction" -> {
      "Version" -> 1.2, "TrackMousePosition" -> {True, False}, 
       "Effects" -> {
        "Highlight" -> {"ratio" -> 2}, "HighlightPoint" -> {"ratio" -> 2}, 
         "Droplines" -> {
          "freeformCursorMode" -> True, 
           "placement" -> {"x" -> "All", "y" -> "None"}}}}, 
     "DefaultMeshStyle" -> AbsolutePointSize[6], "ScalingFunctions" -> None, 
     "CoordinatesToolOptions" -> {"DisplayFunction" -> ({
         (Identity[#]& )[
          Part[#, 1]], 
         (Identity[#]& )[
          Part[#, 2]]}& ), "CopiedValueFunction" -> ({
         (Identity[#]& )[
          Part[#, 1]], 
         (Identity[#]& )[
          Part[#, 2]]}& )}},
   PlotRange->{{0, 1.64}, {0, 1.64}},
   PlotRangeClipping->True,
   PlotRangePadding->{{0, 0}, {0, 0}},
   Ticks->{Automatic, Automatic}],
  InterpretTemplate[Legended[
    Graphics[{{{{{}, {}, 
         Annotation[{
           Directive[
            Opacity[1.], 
            AbsoluteThickness[1.6], 
            GrayLevel[0], 
            Dashing[{Small, Small}]], 
           Line[CompressedData["
1:eJxFxXso4wEAB/BtJq/yODn9CM3rOhQhFxmuqXkkeVyo5STjkOxqpa4urcZ1
XknrWiHzKGmxsPln4eKXOmE5NK6zMWvG1sydbebqPP7w/f3x6cOqby/nM2g0
Wsqjp4v45t3vF/yc55mcMIGeyM99Pm1MOrJIVOLibe3CKNGAqxpcy0OEEB8n
f+H0E2IsCynt7iEkWOS9+OorMYWra8YV9msl9rsX8biRqziuzGZe7yVxx05m
rvTmBw5VBunodA1eMnC2NNk/8VrLaHiNdR874tkBs21azHDLA8PjfuGM+7ql
irnfeEucvrORoMdRgxb3jO0EW1x63UGKAU9dqjf9B86wf8T0ldFoxH3NqkZZ
rAk78+TGD53nWJhKKl+um7F+juzdZV3ify37w68/WXDiW6//jWor5k6wmuZD
bbgj4n30Ke8KJ1nf+WlL7Dg4wO5N3lEzV4cVMSPXuDVdfeRT/AfLC+tlK05q
hyUs0PTtL1ZVcD0k+Te4s6BrTGmiZh0XHU52OXDWG7GESHViXqTGTd+jdmz2
GwQiF5Yya4Xlsbc4WKeaYJDUnp9FlZkf3Zg2U6swvLjDbF/tpIBN/QC+wYVj

            "]]}, "Charting`Private`Tag$47804#1"]}}, {}}, {{}, {{{
          Directive[
           PointSize[0.009166666666666668], 
           AbsoluteThickness[1.6], 
           RGBColor[0.560181, 0.691569, 0.194885], 
           Opacity[0.9]], 
          GeometricTransformation[
           Inset[
            Style[
             Graphics[{
               EdgeForm[{
                 Thickness[Tiny], 
                 Opacity[0.9], 
                 GrayLevel[0]}], 
               Polygon[{{Rational[1, 2] 3^Rational[1, 2], 
                  Rational[-1, 2]}, {0, 1}, {Rational[-1, 2] 3^Rational[1, 2], 
                  Rational[-1, 2]}}]}], 
             GraphicsBoxOptions -> {DefaultBaseStyle -> Directive[
                 PointSize[0.009166666666666668], 
                 AbsoluteThickness[1.6], 
                 RGBColor[0.560181, 0.691569, 0.194885], 
                 Opacity[0.9]]}], {0., 0.}, Automatic, 
            Scaled[0.04]], CompressedData["
1:eJxTTMoPSmVmYGAwAmJGIGYC4oBF205znHppD6ONMi4/sV75Gk5/utQas43z
KZwue/jsSNCMF3Davb07kpnlGZzmyyzIlJj7HE4vuvM9atXXh3Darnv9IY7/
T+D0JEUtpacPnsPpJfETsn8XPYPTJ7ZPCJ0+5yWcLv6dXSgn8gJOd/kerNhQ
9RhOO19IWmcQ8AhO+0g/rbx69BmcLk9/n3A34ymc/qFdyFOU9AROL95Xck1I
6zGcLjd9Lmtx9ymcVvhVN0On7wmcXto60Zx94QM4HSgZUJDpch9Ov0hemXa2
4DGc3rfIR+6p2yM4Lbxs9uttCQ/h9FR9X7f5zM/gdHX+CqG1c57D6aIbjcu6
Vt+115y+5IhN7SP7ZbdWb48AhiuM1plyMHDlvydwekeyh1rDyVdw2upsk7bd
7jdwmme+3HOZW0/hdObJpS9kxB/A6Wsl/Ue+dr+E0wv4by0Sd7wHp4/PfB0l
eQ/o3lN7OkQa3tgXrvRLFgWGI4z+dcx+527Nx3BagfXrIab2F/bTMyJ+L5/4
zn7zTIbdV+48hdOvtKdpnO99AqfPV9n1Tlr+yP6dwjaZJ/bP7UPTVP1OV9y2
Z2aZ59Qn99DedXpqG+v5p/bhl3kUrfVe2z8O4JG6ePmm/eK9IfoWEg/sdd6s
W7B7AYLW/Gvkf9v5PpyuW/KJvRQYLzB6s/thzknAeIHRAOHToEQ=
           "]]}, {
          Directive[
           PointSize[0.009166666666666668], 
           AbsoluteThickness[1.6], 
           RGBColor[0.880722, 0.611041, 0.142051], 
           Opacity[0.9]], 
          GeometricTransformation[
           Inset[
            Style[
             Graphics[{
               EdgeForm[{
                 Thickness[Tiny], 
                 Opacity[0.9], 
                 GrayLevel[0]}], 
               Polygon[{{Rational[1, 2] 3^Rational[1, 2], 
                  Rational[-1, 2]}, {0, 1}, {Rational[-1, 2] 3^Rational[1, 2], 
                  Rational[-1, 2]}}]}], 
             GraphicsBoxOptions -> {DefaultBaseStyle -> Directive[
                 PointSize[0.009166666666666668], 
                 AbsoluteThickness[1.6], 
                 RGBColor[0.880722, 0.611041, 0.142051], 
                 Opacity[0.9]]}], {0., 0.}, Automatic, 
            Scaled[0.04]], CompressedData["
1:eJxF0ltM0nEYxnFMDZiHnIkkEZTZ0KXWiqzN9CeZZmxmJk3LzNTIdZhOU7Ga
h6a2acawGC6rTc0LUaPNOVtidjArnBVOy8oNIY5/5KTgJjozbny5+O5z/b57
duUXn+F64nC4ZFcerja5ypwVIb5ejZzHY+e981TIan87KJjRgD2qtNeps2rQ
rqgYUrEtoOlw0pvpowZQZjjNJBUaQd54QjHBywRSpGEv6hkY6N3Qxj7RZgCH
Cc47knST28qAgIfeZnDGSl2fXzGCrOjm0NlxFdh/QF52164ElwlK6VSjFixg
kpciAg1gYEs0Y3eDBpR+jasKicbAkQx2zNqYFmzLDWacXdODSSz/OHrRIog/
N4ATSixoNYxucsqMaOw2aQe92gzGKtSpdT4LYFp6uSCrzIbo3C1f3klNSPYg
mTttNYM+DAfnYPcC+C1i8lE1HkMiQk9c7R8tWicGD+KL/qL2vHm/K2Ql8qWS
iIpjZsQvUOquNmNIeOvezNMMFbJpO/d2sBRIXMreyWSbQUVuBOt3vxo8L/7J
qOdZQQ1N2Jmot4Eiei+T42sC4z/epPZW2cFsz+F9DReN4IUhL0VuFAYKauJL
Aylm8NKccZRWogNRR5BTfd8GJjaRJo+EaMHVyyMDYhsGRsrK6EkOA/gjZqI2
vMAtN9QxVcLHQPn05pXWPRZQ2p5s7PqsA8nkhFbiexv4Mufx1pZrWpDiVy+m
zRlBalZXlGPULYMqyM5MxMDmT/bnfh5uc9rpOctyJWiRp8Q/O6kDU6wpfZxs
DSg2CCVBDrd4cuv28gk92PjhF6vJtfsNeXivQqZr9xueWlTUDfVp0D//bZW8
Gh2q49ygLVVYwUP7X103R2KgQeQI54eYQcr3wu61BxioV0ps/q6/bUj0pK0+
wWFgvjzN1Ou6a8P/tUs4mw==
           "]]}}, {{
          Directive[
           PointSize[0.009166666666666668], 
           AbsoluteThickness[1.6], 
           RGBColor[0.560181, 0.691569, 0.194885], 
           Opacity[0.9]]}, {
          Directive[
           PointSize[0.009166666666666668], 
           AbsoluteThickness[1.6], 
           RGBColor[0.880722, 0.611041, 0.142051], 
           Opacity[0.9]]}, {}, {}, {}}, {{
          Directive[
           PointSize[0.009166666666666668], 
           AbsoluteThickness[1.6], 
           RGBColor[0.560181, 0.691569, 0.194885], 
           Opacity[0.9]]}, {
          Directive[
           PointSize[0.009166666666666668], 
           AbsoluteThickness[1.6], 
           RGBColor[0.880722, 0.611041, 0.142051], 
           Opacity[0.9]]}, {}, {}, {}}}, {{}, {}}}}, {
     DisplayFunction -> Identity, Ticks -> {Automatic, Automatic}, 
      AxesOrigin -> {0, 0}, 
      FrameTicks -> {{{{0., "0.0", {0.02, 0}, {}}, {
          0.2, "0.2", {0.02, 0}, {}}, {0.4, "0.4", {0.02, 0}, {}}, {
          0.6000000000000001, "0.6", {0.02, 0}, {}}, {
          0.8, "0.8", {0.02, 0}, {}}, {1., "1.0", {0.02, 0}, {}}, {
          1.2000000000000002`, "1.2", {0.02, 0}, {}}, {
          1.4000000000000001`, "1.4", {0.02, 0}, {}}, {
          1.6, "1.6", {0.02, 0}, {}}, {0.05, "", {0.01, 0}, {}}, {
          0.1, "", {0.01, 0}, {}}, {
          0.15000000000000002`, "", {0.01, 0}, {}}, {
          0.25, "", {0.01, 0}, {}}, {
          0.30000000000000004`, "", {0.01, 0}, {}}, {
          0.35000000000000003`, "", {0.01, 0}, {}}, {
          0.45, "", {0.01, 0}, {}}, {0.5, "", {0.01, 0}, {}}, {
          0.55, "", {0.01, 0}, {}}, {0.6500000000000001, "", {0.01, 0}, {}}, {
          0.7000000000000001, "", {0.01, 0}, {}}, {
          0.7500000000000001, "", {0.01, 0}, {}}, {
          0.8500000000000001, "", {0.01, 0}, {}}, {0.9, "", {0.01, 0}, {}}, {
          0.9500000000000001, "", {0.01, 0}, {}}, {1.05, "", {0.01, 0}, {}}, {
          1.1, "", {0.01, 0}, {}}, {1.15, "", {0.01, 0}, {}}, {
          1.2500000000000002`, "", {0.01, 0}, {}}, {
          1.3000000000000003`, "", {0.01, 0}, {}}, {
          1.35, "", {0.01, 0}, {}}, {
          1.4500000000000002`, "", {0.01, 0}, {}}, {
          1.5000000000000002`, "", {0.01, 0}, {}}, {
          1.5500000000000003`, "", {0.01, 0}, {}}}, {{
          0., "0.0", {0.02, 0}, {}}, {0.2, "0.2", {0.02, 0}, {}}, {
          0.4, "0.4", {0.02, 0}, {}}, {
          0.6000000000000001, "0.6", {0.02, 0}, {}}, {
          0.8, "0.8", {0.02, 0}, {}}, {1., "1.0", {0.02, 0}, {}}, {
          1.2000000000000002`, "1.2", {0.02, 0}, {}}, {
          1.4000000000000001`, "1.4", {0.02, 0}, {}}, {
          1.6, "1.6", {0.02, 0}, {}}, {0.05, "", {0.01, 0}, {}}, {
          0.1, "", {0.01, 0}, {}}, {
          0.15000000000000002`, "", {0.01, 0}, {}}, {
          0.25, "", {0.01, 0}, {}}, {
          0.30000000000000004`, "", {0.01, 0}, {}}, {
          0.35000000000000003`, "", {0.01, 0}, {}}, {
          0.45, "", {0.01, 0}, {}}, {0.5, "", {0.01, 0}, {}}, {
          0.55, "", {0.01, 0}, {}}, {0.6500000000000001, "", {0.01, 0}, {}}, {
          0.7000000000000001, "", {0.01, 0}, {}}, {
          0.7500000000000001, "", {0.01, 0}, {}}, {
          0.8500000000000001, "", {0.01, 0}, {}}, {0.9, "", {0.01, 0}, {}}, {
          0.9500000000000001, "", {0.01, 0}, {}}, {1.05, "", {0.01, 0}, {}}, {
          1.1, "", {0.01, 0}, {}}, {1.15, "", {0.01, 0}, {}}, {
          1.2500000000000002`, "", {0.01, 0}, {}}, {
          1.3000000000000003`, "", {0.01, 0}, {}}, {
          1.35, "", {0.01, 0}, {}}, {
          1.4500000000000002`, "", {0.01, 0}, {}}, {
          1.5000000000000002`, "", {0.01, 0}, {}}, {
          1.5500000000000003`, "", {0.01, 0}, {}}}}, {{{
          0., "0.0", {0.02, 0}, {}}, {0.2, "0.2", {0.02, 0}, {}}, {
          0.4, "0.4", {0.02, 0}, {}}, {
          0.6000000000000001, "0.6", {0.02, 0}, {}}, {
          0.8, "0.8", {0.02, 0}, {}}, {1., "1.0", {0.02, 0}, {}}, {
          1.2000000000000002`, "1.2", {0.02, 0}, {}}, {
          1.4000000000000001`, "1.4", {0.02, 0}, {}}, {
          1.6, "1.6", {0.02, 0}, {}}, {0.05, "", {0.01, 0}, {}}, {
          0.1, "", {0.01, 0}, {}}, {
          0.15000000000000002`, "", {0.01, 0}, {}}, {
          0.25, "", {0.01, 0}, {}}, {
          0.30000000000000004`, "", {0.01, 0}, {}}, {
          0.35000000000000003`, "", {0.01, 0}, {}}, {
          0.45, "", {0.01, 0}, {}}, {0.5, "", {0.01, 0}, {}}, {
          0.55, "", {0.01, 0}, {}}, {0.6500000000000001, "", {0.01, 0}, {}}, {
          0.7000000000000001, "", {0.01, 0}, {}}, {
          0.7500000000000001, "", {0.01, 0}, {}}, {
          0.8500000000000001, "", {0.01, 0}, {}}, {0.9, "", {0.01, 0}, {}}, {
          0.9500000000000001, "", {0.01, 0}, {}}, {1.05, "", {0.01, 0}, {}}, {
          1.1, "", {0.01, 0}, {}}, {1.15, "", {0.01, 0}, {}}, {
          1.2500000000000002`, "", {0.01, 0}, {}}, {
          1.3000000000000003`, "", {0.01, 0}, {}}, {
          1.35, "", {0.01, 0}, {}}, {
          1.4500000000000002`, "", {0.01, 0}, {}}, {
          1.5000000000000002`, "", {0.01, 0}, {}}, {
          1.5500000000000003`, "", {0.01, 0}, {}}}, {{
          0., "0.0", {0.02, 0}, {}}, {0.2, "0.2", {0.02, 0}, {}}, {
          0.4, "0.4", {0.02, 0}, {}}, {
          0.6000000000000001, "0.6", {0.02, 0}, {}}, {
          0.8, "0.8", {0.02, 0}, {}}, {1., "1.0", {0.02, 0}, {}}, {
          1.2000000000000002`, "1.2", {0.02, 0}, {}}, {
          1.4000000000000001`, "1.4", {0.02, 0}, {}}, {
          1.6, "1.6", {0.02, 0}, {}}, {0.05, "", {0.01, 0}, {}}, {
          0.1, "", {0.01, 0}, {}}, {
          0.15000000000000002`, "", {0.01, 0}, {}}, {
          0.25, "", {0.01, 0}, {}}, {
          0.30000000000000004`, "", {0.01, 0}, {}}, {
          0.35000000000000003`, "", {0.01, 0}, {}}, {
          0.45, "", {0.01, 0}, {}}, {0.5, "", {0.01, 0}, {}}, {
          0.55, "", {0.01, 0}, {}}, {0.6500000000000001, "", {0.01, 0}, {}}, {
          0.7000000000000001, "", {0.01, 0}, {}}, {
          0.7500000000000001, "", {0.01, 0}, {}}, {
          0.8500000000000001, "", {0.01, 0}, {}}, {0.9, "", {0.01, 0}, {}}, {
          0.9500000000000001, "", {0.01, 0}, {}}, {1.05, "", {0.01, 0}, {}}, {
          1.1, "", {0.01, 0}, {}}, {1.15, "", {0.01, 0}, {}}, {
          1.2500000000000002`, "", {0.01, 0}, {}}, {
          1.3000000000000003`, "", {0.01, 0}, {}}, {
          1.35, "", {0.01, 0}, {}}, {
          1.4500000000000002`, "", {0.01, 0}, {}}, {
          1.5000000000000002`, "", {0.01, 0}, {}}, {
          1.5500000000000003`, "", {0.01, 0}, {}}}}}, 
      GridLines -> {None, None}, DisplayFunction -> Identity, 
      PlotRangePadding -> {{0, 0}, {0, 0}}, PlotRangeClipping -> True, 
      ImagePadding -> All, DisplayFunction -> Identity, AspectRatio -> 1, 
      Axes -> {True, True}, AxesLabel -> {None, None}, AxesOrigin -> {0, 0}, 
      DisplayFunction :> Identity, Epilog -> {
        Text[
         Style[
         "\!\(\*SuperscriptBox[\(R\), \(2\)]\)=0.997", FontFamily -> "Times", 
          15], {1.4, 0.18}]}, Frame -> {{True, False}, {True, False}}, 
      FrameLabel -> {{
         Style["Predicted Activity (Fig 3B)", FontFamily -> "Times", 13], 
         None}, {
         Style["Predicted Activity (Fig 2B)", FontFamily -> "Times", 13], 
         None}}, FrameTicks -> {{{{0., "0.0", {0.02, 0}, {}}, {
          0.2, "0.2", {0.02, 0}, {}}, {0.4, "0.4", {0.02, 0}, {}}, {
          0.6000000000000001, "0.6", {0.02, 0}, {}}, {
          0.8, "0.8", {0.02, 0}, {}}, {1., "1.0", {0.02, 0}, {}}, {
          1.2000000000000002`, "1.2", {0.02, 0}, {}}, {
          1.4000000000000001`, "1.4", {0.02, 0}, {}}, {
          1.6, "1.6", {0.02, 0}, {}}, {0.05, "", {0.01, 0}, {}}, {
          0.1, "", {0.01, 0}, {}}, {
          0.15000000000000002`, "", {0.01, 0}, {}}, {
          0.25, "", {0.01, 0}, {}}, {
          0.30000000000000004`, "", {0.01, 0}, {}}, {
          0.35000000000000003`, "", {0.01, 0}, {}}, {
          0.45, "", {0.01, 0}, {}}, {0.5, "", {0.01, 0}, {}}, {
          0.55, "", {0.01, 0}, {}}, {0.6500000000000001, "", {0.01, 0}, {}}, {
          0.7000000000000001, "", {0.01, 0}, {}}, {
          0.7500000000000001, "", {0.01, 0}, {}}, {
          0.8500000000000001, "", {0.01, 0}, {}}, {0.9, "", {0.01, 0}, {}}, {
          0.9500000000000001, "", {0.01, 0}, {}}, {1.05, "", {0.01, 0}, {}}, {
          1.1, "", {0.01, 0}, {}}, {1.15, "", {0.01, 0}, {}}, {
          1.2500000000000002`, "", {0.01, 0}, {}}, {
          1.3000000000000003`, "", {0.01, 0}, {}}, {
          1.35, "", {0.01, 0}, {}}, {
          1.4500000000000002`, "", {0.01, 0}, {}}, {
          1.5000000000000002`, "", {0.01, 0}, {}}, {
          1.5500000000000003`, "", {0.01, 0}, {}}}, {{
          0., "0.0", {0.02, 0}, {}}, {0.2, "0.2", {0.02, 0}, {}}, {
          0.4, "0.4", {0.02, 0}, {}}, {
          0.6000000000000001, "0.6", {0.02, 0}, {}}, {
          0.8, "0.8", {0.02, 0}, {}}, {1., "1.0", {0.02, 0}, {}}, {
          1.2000000000000002`, "1.2", {0.02, 0}, {}}, {
          1.4000000000000001`, "1.4", {0.02, 0}, {}}, {
          1.6, "1.6", {0.02, 0}, {}}, {0.05, "", {0.01, 0}, {}}, {
          0.1, "", {0.01, 0}, {}}, {
          0.15000000000000002`, "", {0.01, 0}, {}}, {
          0.25, "", {0.01, 0}, {}}, {
          0.30000000000000004`, "", {0.01, 0}, {}}, {
          0.35000000000000003`, "", {0.01, 0}, {}}, {
          0.45, "", {0.01, 0}, {}}, {0.5, "", {0.01, 0}, {}}, {
          0.55, "", {0.01, 0}, {}}, {0.6500000000000001, "", {0.01, 0}, {}}, {
          0.7000000000000001, "", {0.01, 0}, {}}, {
          0.7500000000000001, "", {0.01, 0}, {}}, {
          0.8500000000000001, "", {0.01, 0}, {}}, {0.9, "", {0.01, 0}, {}}, {
          0.9500000000000001, "", {0.01, 0}, {}}, {1.05, "", {0.01, 0}, {}}, {
          1.1, "", {0.01, 0}, {}}, {1.15, "", {0.01, 0}, {}}, {
          1.2500000000000002`, "", {0.01, 0}, {}}, {
          1.3000000000000003`, "", {0.01, 0}, {}}, {
          1.35, "", {0.01, 0}, {}}, {
          1.4500000000000002`, "", {0.01, 0}, {}}, {
          1.5000000000000002`, "", {0.01, 0}, {}}, {
          1.5500000000000003`, "", {0.01, 0}, {}}}}, {{{
          0., "0.0", {0.02, 0}, {}}, {0.2, "0.2", {0.02, 0}, {}}, {
          0.4, "0.4", {0.02, 0}, {}}, {
          0.6000000000000001, "0.6", {0.02, 0}, {}}, {
          0.8, "0.8", {0.02, 0}, {}}, {1., "1.0", {0.02, 0}, {}}, {
          1.2000000000000002`, "1.2", {0.02, 0}, {}}, {
          1.4000000000000001`, "1.4", {0.02, 0}, {}}, {
          1.6, "1.6", {0.02, 0}, {}}, {0.05, "", {0.01, 0}, {}}, {
          0.1, "", {0.01, 0}, {}}, {
          0.15000000000000002`, "", {0.01, 0}, {}}, {
          0.25, "", {0.01, 0}, {}}, {
          0.30000000000000004`, "", {0.01, 0}, {}}, {
          0.35000000000000003`, "", {0.01, 0}, {}}, {
          0.45, "", {0.01, 0}, {}}, {0.5, "", {0.01, 0}, {}}, {
          0.55, "", {0.01, 0}, {}}, {0.6500000000000001, "", {0.01, 0}, {}}, {
          0.7000000000000001, "", {0.01, 0}, {}}, {
          0.7500000000000001, "", {0.01, 0}, {}}, {
          0.8500000000000001, "", {0.01, 0}, {}}, {0.9, "", {0.01, 0}, {}}, {
          0.9500000000000001, "", {0.01, 0}, {}}, {1.05, "", {0.01, 0}, {}}, {
          1.1, "", {0.01, 0}, {}}, {1.15, "", {0.01, 0}, {}}, {
          1.2500000000000002`, "", {0.01, 0}, {}}, {
          1.3000000000000003`, "", {0.01, 0}, {}}, {
          1.35, "", {0.01, 0}, {}}, {
          1.4500000000000002`, "", {0.01, 0}, {}}, {
          1.5000000000000002`, "", {0.01, 0}, {}}, {
          1.5500000000000003`, "", {0.01, 0}, {}}}, {{
          0., "0.0", {0.02, 0}, {}}, {0.2, "0.2", {0.02, 0}, {}}, {
          0.4, "0.4", {0.02, 0}, {}}, {
          0.6000000000000001, "0.6", {0.02, 0}, {}}, {
          0.8, "0.8", {0.02, 0}, {}}, {1., "1.0", {0.02, 0}, {}}, {
          1.2000000000000002`, "1.2", {0.02, 0}, {}}, {
          1.4000000000000001`, "1.4", {0.02, 0}, {}}, {
          1.6, "1.6", {0.02, 0}, {}}, {0.05, "", {0.01, 0}, {}}, {
          0.1, "", {0.01, 0}, {}}, {
          0.15000000000000002`, "", {0.01, 0}, {}}, {
          0.25, "", {0.01, 0}, {}}, {
          0.30000000000000004`, "", {0.01, 0}, {}}, {
          0.35000000000000003`, "", {0.01, 0}, {}}, {
          0.45, "", {0.01, 0}, {}}, {0.5, "", {0.01, 0}, {}}, {
          0.55, "", {0.01, 0}, {}}, {0.6500000000000001, "", {0.01, 0}, {}}, {
          0.7000000000000001, "", {0.01, 0}, {}}, {
          0.7500000000000001, "", {0.01, 0}, {}}, {
          0.8500000000000001, "", {0.01, 0}, {}}, {0.9, "", {0.01, 0}, {}}, {
          0.9500000000000001, "", {0.01, 0}, {}}, {1.05, "", {0.01, 0}, {}}, {
          1.1, "", {0.01, 0}, {}}, {1.15, "", {0.01, 0}, {}}, {
          1.2500000000000002`, "", {0.01, 0}, {}}, {
          1.3000000000000003`, "", {0.01, 0}, {}}, {
          1.35, "", {0.01, 0}, {}}, {
          1.4500000000000002`, "", {0.01, 0}, {}}, {
          1.5000000000000002`, "", {0.01, 0}, {}}, {
          1.5500000000000003`, "", {0.01, 0}, {}}}}}, FrameTicksStyle -> 12, 
      GridLines -> {None, None}, GridLinesStyle -> Directive[
        GrayLevel[0.5, 0.4]], ImageSize -> 250, 
      Method -> {
       "DefaultBoundaryStyle" -> Automatic, 
        "DefaultGraphicsInteraction" -> {
         "Version" -> 1.2, "TrackMousePosition" -> {True, False}, 
          "Effects" -> {
           "Highlight" -> {"ratio" -> 2}, "HighlightPoint" -> {"ratio" -> 2}, 
            "Droplines" -> {
             "freeformCursorMode" -> True, 
              "placement" -> {"x" -> "All", "y" -> "None"}}}}, 
        "DefaultMeshStyle" -> AbsolutePointSize[6], "ScalingFunctions" -> 
        None, "CoordinatesToolOptions" -> {"DisplayFunction" -> ({
            (Identity[#]& )[
             Part[#, 1]], 
            (Identity[#]& )[
             Part[#, 2]]}& ), "CopiedValueFunction" -> ({
            (Identity[#]& )[
             Part[#, 1]], 
            (Identity[#]& )[
             Part[#, 2]]}& )}}, PlotRange -> {{0, 1.64}, {0, 1.64}}, 
      PlotRangeClipping -> True, 
      PlotRangePadding -> {{Automatic, Automatic}, {Automatic, Automatic}}, 
      Ticks -> {Automatic, Automatic}}], 
    Placed[
     Unevaluated[
      PointLegend[{
        RGBColor[0.560181, 0.691569, 0.194885], 
        RGBColor[0.880722, 0.611041, 0.142051]}, {
        Style["Distinct epitopes", FontFamily -> "Times", 11], 
        Style["Overlapping epitopes", FontFamily -> "Times", 11]}, 
       Joined -> {False, False}, LabelStyle -> {}, 
       LegendFunction -> $CellContext`frameOpaque, LegendLayout -> "Column", 
       LegendMargins -> {{3, 2}, {2, 3}}, LegendMarkers -> {
         Graphics[{
           EdgeForm[{
             Thickness[Medium], 
             GrayLevel[0]}], 
           Triangle[{{0.23, -0.1}, {0.43, -0.1}, {0.33, 0.1}}]}], 0.05}, 
       LegendMarkerSize -> 9, Spacings -> {0.2, 0.1}]], 
     Scaled[{{0.36, 0.91}, {0.5, 0.5}}], Identity]]& ],
  AutoDelete->True,
  Editable->True,
  SelectWithContents->False,
  Selectable->True]], "Output",
 CellChangeTimes->{
  3.7799388495243387`*^9, {3.779938993565121*^9, 3.779939015033976*^9}, 
   3.779939059856162*^9, 3.780538343350399*^9, 3.789516333802044*^9, 
   3.789517233983638*^9, 3.789683831613659*^9},
 CellLabel->
  "Out[516]=",ExpressionUUID->"f10a5803-157c-45ff-a421-a8ee9e3715f1"]
}, Open  ]]
}, Closed]],

Cell[CellGroupData[{

Cell["Figure S7: Continuum Model with Subsets of Antibodies", "Subsection",
 CellChangeTimes->{{3.788019977882972*^9, 3.788020003275186*^9}, 
   3.7880999672628407`*^9, 
   3.789516342805401*^9},ExpressionUUID->"73e8b0c0-9fa6-4875-ba51-\
900843034071"],

Cell["\<\
The continuum model of antibody binding (described in S1 Text Section A.7) \
incorporates partial competition between antibody pairs. This model works \
well for antibody mixtures including Abs #1-7 but systematically \
over-predicts the activity of mixtures containing Abs #8-10.\
\>", "Text",
 CellChangeTimes->{{3.7880996100195866`*^9, 
  3.7880996737070265`*^9}},ExpressionUUID->"cee001ca-77fa-4f91-a320-\
1725446180a7"],

Cell[CellGroupData[{

Cell[BoxData[
 RowBox[{
  RowBox[{"(*", " ", 
   RowBox[{"Panel", " ", 
    RowBox[{"A", ":", " ", 
     RowBox[{
     "The", " ", "continuum", " ", "model", " ", "for", " ", "all", " ", 
      "antibody", " ", "mixtures"}]}]}], " ", "*)"}], "\[IndentingNewLine]", 
  RowBox[{
   RowBox[{
    RowBox[{"dataDistinctSPRContinuum", "=", 
     RowBox[{
      RowBox[{
       RowBox[{
        RowBox[{"Transpose", "@", 
         RowBox[{"{", 
          RowBox[{
           RowBox[{
            RowBox[{
             RowBox[{"modelAbMixtureContinuum", "[", "#", "]"}], "&"}], "/@", 
            "#"}], ",", 
           RowBox[{"activityA431NS", "@@@", "#"}]}], "}"}]}], "&"}], "/@", 
       RowBox[{"GatherBy", "[", 
        RowBox[{
         RowBox[{"activityLabelsDistinct", "@", "groupSPR"}], ",", "Length"}],
         "]"}]}], "/", "100"}]}], ";"}], "\[IndentingNewLine]", 
   RowBox[{
    RowBox[{"dataOverlappingSPRContinuum", "=", 
     RowBox[{
      RowBox[{
       RowBox[{
        RowBox[{"Transpose", "@", 
         RowBox[{"{", 
          RowBox[{
           RowBox[{
            RowBox[{
             RowBox[{"modelAbMixtureContinuum", "[", "#", "]"}], "&"}], "/@", 
            "#"}], ",", 
           RowBox[{"activityA431NS", "@@@", "#"}]}], "}"}]}], "&"}], "/@", 
       RowBox[{"GatherBy", "[", 
        RowBox[{
         RowBox[{"activityLabelsOverlapping", "@", "groupSPR"}], ",", 
         "Length"}], "]"}]}], "/", "100"}]}], ";"}], "\n", 
   RowBox[{
    RowBox[{"replace", "=", 
     RowBox[{"Rule", "@@@", 
      RowBox[{"Transpose", "@", 
       RowBox[{"{", 
        RowBox[{
         RowBox[{"\[Alpha]Eff", "/@", "antibodies"}], ",", 
         RowBox[{"\[Alpha]A431NS", "/.", 
          RowBox[{"parametersA431NS", "/@", "antibodies"}]}]}], "}"}]}]}]}], 
    ";"}], "\n", 
   RowBox[{
    RowBox[{"plotA", "=", 
     RowBox[{"Labeled", "[", 
      RowBox[{
       RowBox[{"Show", "[", 
        RowBox[{
         RowBox[{"Plot", "[", 
          RowBox[{"x", ",", 
           RowBox[{"{", 
            RowBox[{"x", ",", "0", ",", "2.00"}], "}"}], ",", 
           RowBox[{"PlotStyle", "\[Rule]", 
            RowBox[{"{", 
             RowBox[{"Black", ",", "Dashed"}], "}"}]}], ",", 
           RowBox[{"FrameLabel", "\[Rule]", "frameLabel2B"}], ",", 
           RowBox[{"FrameTicks", "\[Rule]", "frameTicks2B"}], ",", 
           RowBox[{"Epilog", "\[Rule]", 
            RowBox[{"{", 
             RowBox[{"Text", "[", 
              RowBox[{
               RowBox[{"font", "[", 
                RowBox[{
                 RowBox[{"\"\<\!\(\*SuperscriptBox[\(R\), \(2\)]\)=\>\"", "<>", 
                  RowBox[{"ToString", "@", 
                   RowBox[{"rSquared", "[", 
                    RowBox[{"Flatten", "[", 
                    RowBox[{
                    RowBox[{
                    RowBox[{"Join", "@@", 
                    RowBox[{"{", 
                    RowBox[{
                    "dataDistinctSPRContinuum", ",", 
                    "dataOverlappingSPRContinuum"}], "}"}]}], "/.", 
                    "replace"}], ",", "1"}], "]"}], "]"}]}]}], ",", "15"}], 
                "]"}], ",", 
               RowBox[{"{", 
                RowBox[{"1.4", ",", "0.18"}], "}"}]}], "]"}], "}"}]}], ",", 
           RowBox[{"Evaluate", "@", "opts"}]}], "]"}], ",", 
         RowBox[{"ListPlot", "[", 
          RowBox[{
           RowBox[{
            RowBox[{"Join", "@@", 
             RowBox[{"{", 
              RowBox[{
              "dataDistinctSPRContinuum", ",", 
               "dataOverlappingSPRContinuum"}], "}"}]}], "/.", "replace"}], 
           ",", 
           RowBox[{"PlotStyle", "\[Rule]", "plotStyle2B"}], ",", 
           RowBox[{"PlotMarkers", "\[Rule]", "plotMarkers2B"}], ",", 
           RowBox[{"PlotLegends", "\[Rule]", 
            RowBox[{"Placed", "[", 
             RowBox[{"leg2B", ",", 
              RowBox[{"Scaled", "[", 
               RowBox[{"{", 
                RowBox[{
                 RowBox[{"{", 
                  RowBox[{"0.52", ",", "0.91"}], "}"}], ",", 
                 RowBox[{"{", 
                  RowBox[{"0.5", ",", "0.5"}], "}"}]}], "}"}], "]"}]}], 
             "]"}]}]}], "]"}]}], "]"}], ",", "aLabel", ",", 
       RowBox[{"{", 
        RowBox[{"{", 
         RowBox[{"Top", ",", "Left"}], "}"}], "}"}]}], "]"}]}], ";"}], 
   "\[IndentingNewLine]", 
   RowBox[{"(*", " ", 
    RowBox[{"Panel", " ", 
     RowBox[{"B", ":", " ", 
      RowBox[{
      "The", " ", "continuum", " ", "model", " ", "for", " ", "mixtures", " ",
        "that", " ", "contain", " ", "no", " ", "antibodies", " ", "with", 
       " ", "potency", " ", "greater", " ", "than", " ", "1", " ", 
       RowBox[{"(", 
        RowBox[{
         RowBox[{
          RowBox[{"i", ".", "e", ".", " ", "only"}], " ", "contains", " ", 
          "Abs", " ", "\[NumberSign]1"}], "-", "7"}], ")"}]}]}]}], " ", 
    "*)"}], "\n", 
   RowBox[{
    RowBox[{"dataDistinctSPRContinuumWith\[Alpha]LessOne", "=", 
     RowBox[{
      RowBox[{
       RowBox[{
        RowBox[{
         RowBox[{"Transpose", "@", 
          RowBox[{"{", 
           RowBox[{
            RowBox[{
             RowBox[{
              RowBox[{"modelAbMixtureContinuum", "[", "#", "]"}], "&"}], "/@",
              "#"}], ",", 
            RowBox[{"activityA431NS", "@@@", "#"}]}], "}"}]}], "&"}], "/@", 
        RowBox[{"GatherBy", "[", 
         RowBox[{
          RowBox[{"DeleteCases", "[", 
           RowBox[{
            RowBox[{"activityLabelsDistinct", "@", "groupSPR"}], ",", 
            RowBox[{"f_", "/;", 
             RowBox[{"MemberQ", "[", 
              RowBox[{"f", ",", 
               RowBox[{
               "\"\<1347\>\"", "|", "\"\<1260\>\"", "|", "\"\<1261\>\""}]}], 
              "]"}]}]}], "]"}], ",", "Length"}], "]"}]}], "/", "100"}], "/.", 
      "replace"}]}], ";"}], "\[IndentingNewLine]", 
   RowBox[{
    RowBox[{"dataOverlappingSPRContinuumWith\[Alpha]LessOne", "=", 
     RowBox[{
      RowBox[{
       RowBox[{
        RowBox[{
         RowBox[{"Transpose", "@", 
          RowBox[{"{", 
           RowBox[{
            RowBox[{
             RowBox[{
              RowBox[{"modelAbMixtureContinuum", "[", "#", "]"}], "&"}], "/@",
              "#"}], ",", 
            RowBox[{"activityA431NS", "@@@", "#"}]}], "}"}]}], "&"}], "/@", 
        RowBox[{"GatherBy", "[", 
         RowBox[{
          RowBox[{"DeleteCases", "[", 
           RowBox[{
            RowBox[{"activityLabelsOverlapping", "@", "groupSPR"}], ",", 
            RowBox[{"f_", "/;", 
             RowBox[{"MemberQ", "[", 
              RowBox[{"f", ",", 
               RowBox[{
               "\"\<1347\>\"", "|", "\"\<1260\>\"", "|", "\"\<1261\>\""}]}], 
              "]"}]}]}], "]"}], ",", "Length"}], "]"}]}], "/", "100"}], "/.", 
      "replace"}]}], ";"}], "\n", 
   RowBox[{
    RowBox[{"plotB", "=", 
     RowBox[{"Labeled", "[", 
      RowBox[{
       RowBox[{"Show", "[", 
        RowBox[{
         RowBox[{"Plot", "[", 
          RowBox[{"x", ",", 
           RowBox[{"{", 
            RowBox[{"x", ",", "0", ",", "2.00"}], "}"}], ",", 
           RowBox[{"PlotStyle", "\[Rule]", 
            RowBox[{"{", 
             RowBox[{"Black", ",", "Dashed"}], "}"}]}], ",", 
           RowBox[{"FrameLabel", "\[Rule]", "frameLabel2B"}], ",", 
           RowBox[{"FrameTicks", "\[Rule]", "frameTicks2B"}], ",", 
           RowBox[{"Epilog", "\[Rule]", 
            RowBox[{"{", 
             RowBox[{"Text", "[", 
              RowBox[{
               RowBox[{"font", "[", 
                RowBox[{
                 RowBox[{"\"\<\!\(\*SuperscriptBox[\(R\), \(2\)]\)=\>\"", "<>", 
                  RowBox[{"ToString", "@", 
                   RowBox[{"rSquared", "[", 
                    RowBox[{"Flatten", "[", 
                    RowBox[{
                    RowBox[{
                    RowBox[{"Join", "@@", 
                    RowBox[{"{", 
                    RowBox[{
                    "dataDistinctSPRContinuumWith\[Alpha]LessOne", ",", 
                    "dataOverlappingSPRContinuumWith\[Alpha]LessOne"}], 
                    "}"}]}], "/.", "replace"}], ",", "1"}], "]"}], "]"}]}]}], 
                 ",", "15"}], "]"}], ",", 
               RowBox[{"{", 
                RowBox[{"1.4", ",", "0.18"}], "}"}]}], "]"}], "}"}]}], ",", 
           RowBox[{"Evaluate", "@", "opts"}]}], "]"}], ",", 
         RowBox[{"ListPlot", "[", 
          RowBox[{
           RowBox[{
            RowBox[{"Join", "@@", 
             RowBox[{"{", 
              RowBox[{
              "dataDistinctSPRContinuumWith\[Alpha]LessOne", ",", 
               "dataOverlappingSPRContinuumWith\[Alpha]LessOne"}], "}"}]}], "/.",
             "replace"}], ",", 
           RowBox[{"PlotStyle", "\[Rule]", "plotStyle2B"}], ",", 
           RowBox[{"PlotMarkers", "\[Rule]", "plotMarkers2B"}]}], "]"}]}], 
        "]"}], ",", "bLabel", ",", 
       RowBox[{"{", 
        RowBox[{"{", 
         RowBox[{"Top", ",", "Left"}], "}"}], "}"}]}], "]"}]}], ";"}], 
   "\[IndentingNewLine]", 
   RowBox[{"(*", " ", 
    RowBox[{"Panel", " ", 
     RowBox[{"C", ":", " ", 
      RowBox[{
      "The", " ", "continuum", " ", "model", " ", "for", " ", "mixtures", " ",
        "that", " ", "contain", " ", "at", " ", "least", " ", "one", " ", 
       "antibody", " ", "with", " ", "potency", " ", "greater", " ", "than", 
       " ", "1", " ", 
       RowBox[{"(", 
        RowBox[{
         RowBox[{"Abs", " ", "\[NumberSign]8"}], "-", "10"}], ")"}]}]}]}], 
    " ", "*)"}], "\n", 
   RowBox[{
    RowBox[{"dataDistinctSPRContinuumWith\[Alpha]GreaterOne", "=", 
     RowBox[{
      RowBox[{
       RowBox[{
        RowBox[{
         RowBox[{"Transpose", "@", 
          RowBox[{"{", 
           RowBox[{
            RowBox[{
             RowBox[{
              RowBox[{"modelAbMixtureContinuum", "[", "#", "]"}], "&"}], "/@",
              "#"}], ",", 
            RowBox[{"activityA431NS", "@@@", "#"}]}], "}"}]}], "&"}], "/@", 
        RowBox[{"GatherBy", "[", 
         RowBox[{
          RowBox[{"DeleteCases", "[", 
           RowBox[{
            RowBox[{"activityLabelsDistinct", "@", "groupSPR"}], ",", 
            RowBox[{"f_", "/;", 
             RowBox[{"!", 
              RowBox[{"MemberQ", "[", 
               RowBox[{"f", ",", 
                RowBox[{
                "\"\<1347\>\"", "|", "\"\<1260\>\"", "|", "\"\<1261\>\""}]}], 
               "]"}]}]}]}], "]"}], ",", "Length"}], "]"}]}], "/", "100"}], "/.",
       "replace"}]}], ";"}], "\[IndentingNewLine]", 
   RowBox[{
    RowBox[{"dataOverlappingSPRContinuumWith\[Alpha]GreaterOne", "=", 
     RowBox[{
      RowBox[{
       RowBox[{
        RowBox[{
         RowBox[{"Transpose", "@", 
          RowBox[{"{", 
           RowBox[{
            RowBox[{
             RowBox[{
              RowBox[{"modelAbMixtureContinuum", "[", "#", "]"}], "&"}], "/@",
              "#"}], ",", 
            RowBox[{"activityA431NS", "@@@", "#"}]}], "}"}]}], "&"}], "/@", 
        RowBox[{"GatherBy", "[", 
         RowBox[{
          RowBox[{"DeleteCases", "[", 
           RowBox[{
            RowBox[{"activityLabelsOverlapping", "@", "groupSPR"}], ",", 
            RowBox[{"f_", "/;", 
             RowBox[{"!", 
              RowBox[{"MemberQ", "[", 
               RowBox[{"f", ",", 
                RowBox[{
                "\"\<1347\>\"", "|", "\"\<1260\>\"", "|", "\"\<1261\>\""}]}], 
               "]"}]}]}]}], "]"}], ",", "Length"}], "]"}]}], "/", "100"}], "/.",
       "replace"}]}], ";"}], "\n", 
   RowBox[{
    RowBox[{"plotC", "=", 
     RowBox[{"Labeled", "[", 
      RowBox[{
       RowBox[{"Show", "[", 
        RowBox[{
         RowBox[{"Plot", "[", 
          RowBox[{"x", ",", 
           RowBox[{"{", 
            RowBox[{"x", ",", "0", ",", "2.00"}], "}"}], ",", 
           RowBox[{"PlotStyle", "\[Rule]", 
            RowBox[{"{", 
             RowBox[{"Black", ",", "Dashed"}], "}"}]}], ",", 
           RowBox[{"FrameLabel", "\[Rule]", "frameLabel2B"}], ",", 
           RowBox[{"FrameTicks", "\[Rule]", "frameTicks2B"}], ",", 
           RowBox[{"Epilog", "\[Rule]", 
            RowBox[{"{", 
             RowBox[{"Text", "[", 
              RowBox[{
               RowBox[{"font", "[", 
                RowBox[{
                 RowBox[{"\"\<\!\(\*SuperscriptBox[\(R\), \(2\)]\)=\>\"", "<>", 
                  RowBox[{"ToString", "@", 
                   RowBox[{"rSquared", "[", 
                    RowBox[{"Flatten", "[", 
                    RowBox[{
                    RowBox[{
                    RowBox[{"Join", "@@", 
                    RowBox[{"{", 
                    RowBox[{
                    "dataDistinctSPRContinuumWith\[Alpha]GreaterOne", ",", 
                    "dataOverlappingSPRContinuumWith\[Alpha]GreaterOne"}], 
                    "}"}]}], "/.", "replace"}], ",", "1"}], "]"}], "]"}]}]}], 
                 ",", "15"}], "]"}], ",", 
               RowBox[{"{", 
                RowBox[{"1.4", ",", "0.18"}], "}"}]}], "]"}], "}"}]}], ",", 
           RowBox[{"Evaluate", "@", "opts"}]}], "]"}], ",", 
         RowBox[{"ListPlot", "[", 
          RowBox[{
           RowBox[{
            RowBox[{"Join", "@@", 
             RowBox[{"{", 
              RowBox[{
              "dataDistinctSPRContinuumWith\[Alpha]GreaterOne", ",", 
               "dataOverlappingSPRContinuumWith\[Alpha]GreaterOne"}], "}"}]}],
             "/.", "replace"}], ",", 
           RowBox[{"PlotStyle", "\[Rule]", "plotStyle2B"}], ",", 
           RowBox[{"PlotMarkers", "\[Rule]", "plotMarkers2B"}]}], "]"}]}], 
        "]"}], ",", "cLabel", ",", 
       RowBox[{"{", 
        RowBox[{"{", 
         RowBox[{"Top", ",", "Left"}], "}"}], "}"}]}], "]"}]}], ";"}], 
   "\[IndentingNewLine]", 
   RowBox[{"Grid", "[", 
    RowBox[{
     RowBox[{"{", 
      RowBox[{
       RowBox[{"{", 
        RowBox[{"plotA", ",", "SpanFromLeft"}], "}"}], ",", 
       RowBox[{"{", 
        RowBox[{"plotB", ",", "plotC"}], "}"}]}], "}"}], ",", 
     RowBox[{"Spacings", "\[Rule]", 
      RowBox[{"{", 
       RowBox[{"3", ",", "2"}], "}"}]}]}], "]"}]}]}]], "Input",
 CellChangeTimes->{{3.7879531145324097`*^9, 3.787953166260123*^9}, {
   3.7879534168838043`*^9, 3.7879534623368683`*^9}, {3.787954470138892*^9, 
   3.7879545237645855`*^9}, {3.7879545675182247`*^9, 
   3.7879546543102465`*^9}, {3.7879547165300436`*^9, 3.787954737104965*^9}, {
   3.787954823278037*^9, 3.7879548406542177`*^9}, {3.787954988463025*^9, 
   3.787955020501734*^9}, {3.787955093540118*^9, 3.787955227289625*^9}, {
   3.788020016351141*^9, 3.788020103198018*^9}, 3.7880201499922137`*^9, {
   3.788020428515011*^9, 3.7880204431102037`*^9}, {3.7880997202308235`*^9, 
   3.7880998710011234`*^9}, {3.7880999017455835`*^9, 3.78809990186996*^9}, {
   3.7880999394688144`*^9, 3.788099945919131*^9}, {3.7881001187438517`*^9, 
   3.78810014952739*^9}},
 CellLabel->
  "In[234]:=",ExpressionUUID->"637feaf0-6c75-45ea-aaa4-3a0077dbb4bb"],

Cell[BoxData[
 TagBox[GridBox[{
    {
     TemplateBox[{TagBox[
        GraphicsBox[{{{{{{}, {}, 
              TagBox[{
                Directive[
                 Opacity[1.], 
                 AbsoluteThickness[1.6], 
                 GrayLevel[0], 
                 Dashing[{Small, Small}]], 
                LineBox[CompressedData["
1:eJxFxXso4wEAB/BtJq/yODn9CM3rOhQhFxmuqXkkeVyo5STjkOxqpa4urcZ1
XknrWiHzKGmxsPln4eKXOmE5NK6zMWvG1sydbebqPP7w/f3x6cOqby/nM2g0
Wsqjp4v45t3vF/yc55mcMIGeyM99Pm1MOrJIVOLibe3CKNGAqxpcy0OEEB8n
f+H0E2IsCynt7iEkWOS9+OorMYWra8YV9msl9rsX8biRqziuzGZe7yVxx05m
rvTmBw5VBunodA1eMnC2NNk/8VrLaHiNdR874tkBs21azHDLA8PjfuGM+7ql
irnfeEucvrORoMdRgxb3jO0EW1x63UGKAU9dqjf9B86wf8T0ldFoxH3NqkZZ
rAk78+TGD53nWJhKKl+um7F+juzdZV3ify37w68/WXDiW6//jWor5k6wmuZD
bbgj4n30Ke8KJ1nf+WlL7Dg4wO5N3lEzV4cVMSPXuDVdfeRT/AfLC+tlK05q
hyUs0PTtL1ZVcD0k+Te4s6BrTGmiZh0XHU52OXDWG7GESHViXqTGTd+jdmz2
GwQiF5Yya4Xlsbc4WKeaYJDUnp9FlZkf3Zg2U6swvLjDbF/tpIBN/QC+wYVj

                 "]]}, 
               Annotation[#, 
                "Charting`Private`Tag$24445#1"]& ]}}, {}}, {{}, {{{
               Directive[
                PointSize[0.009166666666666668], 
                AbsoluteThickness[1.6], 
                RGBColor[0.560181, 0.691569, 0.194885], 
                Opacity[0.9]], 
               GeometricTransformationBox[
                InsetBox[
                 BoxData[
                  FormBox[
                   StyleBox[
                    GraphicsBox[{
                    EdgeForm[{
                    Thickness[Tiny], 
                    Opacity[0.9], 
                    GrayLevel[0]}], 
                    DiskBox[{0, 0}, 0.1]}], 
                    GraphicsBoxOptions -> {DefaultBaseStyle -> Directive[
                    PointSize[0.009166666666666668], 
                    AbsoluteThickness[1.6], 
                    RGBColor[0.560181, 0.691569, 0.194885], 
                    Opacity[0.9]]}, StripOnInput -> False], 
                   TraditionalForm]], {0., 0.}, Automatic, 
                 Scaled[0.035]], CompressedData["
1:eJw9j2tIkwEUhr81RmaxMNxKsmIKYhEDWTfz8loZ0xQMV5grFbfScpbNSZkt
kfCHeKPFwEbZHxuylkJlwbqIt5alrc2mWcrc/Ru7upTUjGiW+OP5cV54z3MO
S1CRe4FKEERsCEqIdSHSqVOfqqcd6Jvk7RSwvWhnvXnCDfdifdhuv0gxi7jC
coaS9CObmZiWIZ6DkS+j+5uteDpMOdq4bMWA2mqQq53oX+3L7lU/039342rR
yHkZ1YsR4c8+TVIQh2+Plb8KzoHGMQ5xjD9AT9jKp2n9oG+0CfNfeDD+eYOo
unQeH0zOfPFJO0ZD7fpIEnKutvBE0SyyzwwmdbS5kfI1XtKyzYYVOz/OhmWZ
dliS5cN2U9TbUyBxd2CRLMlyQ7zq7/dPHhoZdyHPTrDe3XJAdnqc0zkfWP3P
i9ri0fT2l17UrZwX8GEpsKeyl/Dgv45EFCHxHrlGojjnRoNGb0UGA93MVAto
wpXAjAp56qNorQfsnvDmFIcFv1qdqtkEM/QLPJvy/jTSqmxEU4RjbZ9EUKaY
0Nmwt7LujrXXiQM96n11QdfaHFaqrCqQkHgdDHTFxjsgzlOomi5bMZPT0nZl
yxc8oPxu7bruRPK/YAwRqszj2kQfDDFTS7VlZuQsHht6PhiAdJPuvVlqxx8N
+6Mo04XO5KFzFxku1DTGsPgFJG5GdnMtNWbM1EdPUHdZ8DDQqc06aIDf8Pjs
5g4PLsl8Uuw3QcAoYRh3mNHA/KZb4E3hL009I/M=
                "]]}, {
               Directive[
                PointSize[0.009166666666666668], 
                AbsoluteThickness[1.6], 
                RGBColor[0.560181, 0.691569, 0.194885], 
                Opacity[0.9]], 
               GeometricTransformationBox[
                InsetBox[
                 BoxData[
                  FormBox[
                   StyleBox[
                    GraphicsBox[{
                    EdgeForm[{
                    Thickness[Tiny], 
                    Opacity[0.9], 
                    GrayLevel[0]}], 
                    PolygonBox[
                    NCache[{{Rational[1, 2] 3^Rational[1, 2], 
                    Rational[-1, 2]}, {0, 1}, {
                    Rational[-1, 2] 3^Rational[1, 2], 
                    Rational[-1, 2]}}, {{0.8660254037844386, -0.5}, {0, 
                    1}, {-0.8660254037844386, -0.5}}]]}], 
                    GraphicsBoxOptions -> {DefaultBaseStyle -> Directive[
                    PointSize[0.009166666666666668], 
                    AbsoluteThickness[1.6], 
                    RGBColor[0.560181, 0.691569, 0.194885], 
                    Opacity[0.9]]}, StripOnInput -> False], 
                   TraditionalForm]], {0., 0.}, Automatic, 
                 Scaled[0.04]], CompressedData["
1:eJw9Unss1WEYPi5zOawa0qEcs5q1IsYqEQ91olBGJaQWaQfL5ciOGLFacqlY
EiYhpGbINSuREJUxluN2cM7vnN+5YKwm5bLV75j93n3vH8/e53uf5/3ezyI0
xu+GBoPBsKNSjUp1KrWja34+cVVi5YuO5ZqTEoIoXa+06nmsZdX/zapXwKNy
9IHtHpLGvi/TQ5kFCpxvY9+f9xWBVaE5kV9KYv+aU6B1jBQ5mRNDNRVymO8t
VCyFkXD0OxCgziBgTrHb2CQGMtnelzVIDA6oQoi8S7d1AsvkYNV5iJOMZIg/
sZG47CMDYzMUKLOJ1wt/roRVB3Gwg5Cg4o/7mdgdCrgwxypinam+uzM8Zx5L
6P7BSw09RVcJWn/VrMdM2C2DJMmIUpiETVaK9+8QEiO5t0qvuApRxTky2egs
haH3ckJjkAzJIWFjo7skOFdlIXf5IAJSI/pqZSRsh2e/RiZSOmt3Cq0eS9EU
NMPq4sxC39RhTlQnwsnBFL5agxj/IgqGXpydRd8rlcI0DNj2PAe+BJWxzpTj
cXglX2+fdCMgbI2aog5G7HweuYeKkcfS9N9mPYlodjE7qImECjWWjOH7ipyX
XiynMZkVlRaeSqCz1NRmep8A/oyjbYMaBF23bO0KGVcjoUJL1QLovm3u8i6f
o+fhx1df47Us0H7Xc0q4vRskLprGLTbpiaBfYHSMZyKi7/tGDGln5yppv+yB
z8fzPWdovyw3Yud27gKst/Yz7cMs2vCQIjWyPT6P9QPqfZyw2kMS+v3JhKFf
/bmL2FwfUw7r3PDF7ikS0Qb3Pn0rH8WFiGCTU3lSmq+lHRfLPC3HYXtVSCB4
J3YIsBDT/IeGWk+7Lefhv+Xf+HVz7zDl/73qe7bN4BlXqNlZL0JLP7+j1HQM
nPmcZGPuLDjZN+XrbyawutrjV8KTwLFZRRhBecbdj0Ivgp7/P0Xjk0c=
                "]]}, {
               Directive[
                PointSize[0.009166666666666668], 
                AbsoluteThickness[1.6], 
                RGBColor[0.880722, 0.611041, 0.142051], 
                Opacity[0.9]], 
               GeometricTransformationBox[
                InsetBox[
                 BoxData[
                  FormBox[
                   StyleBox[
                    GraphicsBox[{
                    EdgeForm[{
                    Thickness[Tiny], 
                    Opacity[0.9], 
                    GrayLevel[0]}], 
                    DiskBox[{0, 0}, 0.1]}], 
                    GraphicsBoxOptions -> {DefaultBaseStyle -> Directive[
                    PointSize[0.009166666666666668], 
                    AbsoluteThickness[1.6], 
                    RGBColor[0.880722, 0.611041, 0.142051], 
                    Opacity[0.9]]}, StripOnInput -> False], 
                   TraditionalForm]], {0., 0.}, Automatic, 
                 Scaled[0.035]], {{{0.5907330170865528, 
                0.7447735191637629}}, {{0.6737279056937557, 
                0.7369337979094077}}, {{0.7756908497887363, 
                0.7787456445993028}}, {{1.3373747356882169`, 
                1.2778745644599303`}}, {{1.0648221318728857`, 
                1.136759581881533}}, {{1.290218800591829, 
                0.8440766550522648}}, {{1.2213911608240255`, 
                0.880662020905923}}, {{1.4472689598693171`, 
                0.6454703832752613}}, {{1.0408391694948205`, 
                1.0270034843205573`}}, {{0.6081528278832762, 
                0.6454703832752613}}}]}, {
               Directive[
                PointSize[0.009166666666666668], 
                AbsoluteThickness[1.6], 
                RGBColor[0.880722, 0.611041, 0.142051], 
                Opacity[0.9]], 
               GeometricTransformationBox[
                InsetBox[
                 BoxData[
                  FormBox[
                   StyleBox[
                    GraphicsBox[{
                    EdgeForm[{
                    Thickness[Tiny], 
                    Opacity[0.9], 
                    GrayLevel[0]}], 
                    PolygonBox[
                    NCache[{{Rational[1, 2] 3^Rational[1, 2], 
                    Rational[-1, 2]}, {0, 1}, {
                    Rational[-1, 2] 3^Rational[1, 2], 
                    Rational[-1, 2]}}, {{0.8660254037844386, -0.5}, {0, 
                    1}, {-0.8660254037844386, -0.5}}]]}], 
                    GraphicsBoxOptions -> {DefaultBaseStyle -> Directive[
                    PointSize[0.009166666666666668], 
                    AbsoluteThickness[1.6], 
                    RGBColor[0.880722, 0.611041, 0.142051], 
                    Opacity[0.9]]}, StripOnInput -> False], 
                   TraditionalForm]], {0., 0.}, Automatic, 
                 Scaled[0.04]], CompressedData["
1:eJw9k3tQVGUYxkEgCARBZUrH0TGVaxaKDhGjzwIOKAMBkiEuUqHcF9YRqSBN
sCii5JKYKChTCxRpynCJ5RJe4iLGbANCXAL2zjlnl726wAIydtbZOe/M+8eZ
853vfZ7395ztidyjSVYWFhYhdFvSvYbuY/NLH/2xUwqXcMOnTSdm8QFr1Hvc
RgKLl0WiQ8BebZiUwioxJu1xO4F67z2f/e2uQX/s+d7Y8yoYXAerbIQk5FMp
rzlXKaDdRMaV8Gfh5L84YdMzi0jPeaL8kQrHNp9VNzuIcPznJjcpQWLbjkpS
c1qOZMf4yqGrc9BG87cWKilQLr4Jb5wjsdBn57YcQEF/YLJlT4sWgkFTTWFM
s+WFclkBpzHemQP2BEoeXIpl/zsDj+WAuN1cGexHfovo1Ivwrml8vQTHT1HU
YrUEr+ZE2eZEEch4FmbpJyaxXHzPWHyPxLryt9x3FMoY/yVbxY3DD+XMM8ea
X5sWKGX0ti2M5NsuEdhOHOzMH5fBl8M6xDfqEeozJBxI1yFnKjnlZrgKHQ37
ZFMpGizuy4gOa1ejZ94jvvSRDmfihcrWID2elmXXnGTN4ZQg+vaX1zT4j1Y7
XKZE4urw3liuDr0vz6swirEfGqMM8Lv6dfXKnAQ/3bQ+yV9PMt9PX89U5/4p
ZvyL3oy84eQ5x+hbVX+1sKFWhCCOl6P/ohgXXANErGQ1wy+4gJrmJUngRU+b
95DhwYnL3W3+Wvx1ZVTfZ6dGxUAz9iY8Q1f++Ps0QnhWGz5/LqZ5NTsURdRR
4P4ekXqftwCWvQmIBBVDWZ48HyU2mPfXaxnW0vC2guHrwq/oPRusQaPRBECI
+8495X2RBJOvyDL30KwXOma+x5Y5/eVXZhk/tmzqnyMCJfrpbWXXTOOGlm+1
K5CAt1m/uCuRSgtSMPevvXPLPbBDxfBeu/+O1a9sHd6rM90ogkOsk56Vp2Dy
nv0kBRMVBviacOZK4Rp2eL2zhMRBs7/8yto2g5LmaZ4v44/U310h4WM+H9K2
Ol62ToUnpvjGTcMoGCyYmaRA/xxhwQI5Bma+PfwLV4gj4ryNd0PFuC34nh1D
59jenOfUXdaGqjVS7O6WeHdLpFj6kJdewJNjW6GS3qAc4UXPWTX+s8z7DAuv
4c72GVxM7zp35fURPD29M/NHowiHvuMQKw0TcIuq+6JoI4H9vqaSopVz1PHi
O1pG78eWuX6ZiQo0mfeVZ//Qh5OkQevjT7prNo/B2hi6qaBfxfhPvSD6pjhB
x/i3K228FKKjEGPCGy3CtcURYWmWELW0mzHeOP4HT79UBg==
                "]]}}, {{
               Directive[
                PointSize[0.009166666666666668], 
                AbsoluteThickness[1.6], 
                RGBColor[0.560181, 0.691569, 0.194885], 
                Opacity[0.9]]}, {
               Directive[
                PointSize[0.009166666666666668], 
                AbsoluteThickness[1.6], 
                RGBColor[0.560181, 0.691569, 0.194885], 
                Opacity[0.9]]}, {
               Directive[
                PointSize[0.009166666666666668], 
                AbsoluteThickness[1.6], 
                RGBColor[0.880722, 0.611041, 0.142051], 
                Opacity[0.9]]}, {
               Directive[
                PointSize[0.009166666666666668], 
                AbsoluteThickness[1.6], 
                RGBColor[0.880722, 0.611041, 0.142051], 
                Opacity[
                0.9]]}, {}, {}, {}, {}, {}, {}, {}, {}, {}, {}, {}, {}, {}}, {{
               Directive[
                PointSize[0.009166666666666668], 
                AbsoluteThickness[1.6], 
                RGBColor[0.560181, 0.691569, 0.194885], 
                Opacity[0.9]]}, {
               Directive[
                PointSize[0.009166666666666668], 
                AbsoluteThickness[1.6], 
                RGBColor[0.560181, 0.691569, 0.194885], 
                Opacity[0.9]]}, {
               Directive[
                PointSize[0.009166666666666668], 
                AbsoluteThickness[1.6], 
                RGBColor[0.880722, 0.611041, 0.142051], 
                Opacity[0.9]]}, {
               Directive[
                PointSize[0.009166666666666668], 
                AbsoluteThickness[1.6], 
                RGBColor[0.880722, 0.611041, 0.142051], 
                Opacity[
                0.9]]}, {}, {}, {}, {}, {}, {}, {}, {}, {}, {}, {}, {}, {}}}, \
{{}, {}}}}, {
           InsetBox[
            FormBox[
             TemplateBox[{
               StyleBox[
               "\"Distinct epitopes (2 Abs/3 Abs)\"", FontFamily -> "Times", 
                11, StripOnInput -> False], 
               StyleBox[
               "\"Overlapping epitopes (2 Abs/3 Abs)\"", FontFamily -> 
                "Times", 11, StripOnInput -> False]}, "PointLegend", 
              DisplayFunction -> (FormBox[
                FrameBox[
                 StyleBox[
                  StyleBox[
                   PaneBox[
                    TagBox[
                    GridBox[{{
                    TagBox[
                    GridBox[{{
                    GraphicsBox[{{}, {
                    Directive[
                    EdgeForm[
                    Directive[
                    Opacity[0.3], 
                    GrayLevel[0]]], 
                    PointSize[0.5], 
                    AbsoluteThickness[1.6], 
                    RGBColor[0.560181, 0.691569, 0.194885]], {
                    InsetBox[
                    GraphicsBox[{
                    EdgeForm[{
                    Thickness[Medium], 
                    GrayLevel[0]}], {
                    CircleBox[{0, 0}, 0.1], 
                    Thickness[Tiny], {
                    GrayLevel[0], 
                    LineBox[{{0.15, -0.1}, {0.19, 0.1}}]}, 
                    TagBox[
                    PolygonBox[{{0.23, -0.1}, {0.43, -0.1}, {0.33, 0.1}}], 
                    "Triangle"]}, 
                    DiskBox[{0, 0}, 0.1]}, {DefaultBaseStyle -> {"Graphics", {
                    AbsolutePointSize[6]}, 
                    Directive[
                    EdgeForm[
                    Directive[
                    Opacity[0.3], 
                    GrayLevel[0]]], 
                    PointSize[0.5], 
                    AbsoluteThickness[1.6], 
                    RGBColor[0.560181, 0.691569, 0.194885]]}}], 
                    NCache[
                    Scaled[{
                    Rational[1, 2], 
                    Rational[1, 2]}], 
                    Scaled[{0.5, 0.5}]], Automatic, 
                    Scaled[1]]}}}, AspectRatio -> Full, ImageSize -> {20, 20},
                     PlotRangePadding -> None, ImagePadding -> Automatic, 
                    BaselinePosition -> (Scaled[0.30000000000000004`] -> 
                    Baseline)], #}, {
                    GraphicsBox[{{}, {
                    Directive[
                    EdgeForm[
                    Directive[
                    Opacity[0.3], 
                    GrayLevel[0]]], 
                    PointSize[0.5], 
                    AbsoluteThickness[1.6], 
                    RGBColor[0.880722, 0.611041, 0.142051]], {
                    InsetBox[
                    GraphicsBox[{
                    EdgeForm[{
                    Thickness[Medium], 
                    GrayLevel[0]}], {
                    CircleBox[{0, 0}, 0.1], 
                    Thickness[Tiny], {
                    GrayLevel[0], 
                    LineBox[{{0.15, -0.1}, {0.19, 0.1}}]}, 
                    TagBox[
                    PolygonBox[{{0.23, -0.1}, {0.43, -0.1}, {0.33, 0.1}}], 
                    "Triangle"]}, 
                    DiskBox[{0, 0}, 0.1]}, {DefaultBaseStyle -> {"Graphics", {
                    AbsolutePointSize[6]}, 
                    Directive[
                    EdgeForm[
                    Directive[
                    Opacity[0.3], 
                    GrayLevel[0]]], 
                    PointSize[0.5], 
                    AbsoluteThickness[1.6], 
                    RGBColor[0.880722, 0.611041, 0.142051]]}}], 
                    NCache[
                    Scaled[{
                    Rational[1, 2], 
                    Rational[1, 2]}], 
                    Scaled[{0.5, 0.5}]], Automatic, 
                    Scaled[1]]}}}, AspectRatio -> Full, ImageSize -> {20, 20},
                     PlotRangePadding -> None, ImagePadding -> Automatic, 
                    BaselinePosition -> (Scaled[0.30000000000000004`] -> 
                    Baseline)], #2}}, 
                    GridBoxAlignment -> {
                    "Columns" -> {Center, Left}, "Rows" -> {{Baseline}}}, 
                    AutoDelete -> False, 
                    GridBoxDividers -> {
                    "Columns" -> {{False}}, "Rows" -> {{False}}}, 
                    GridBoxItemSize -> {
                    "Columns" -> {{All}}, "Rows" -> {{All}}}, 
                    GridBoxSpacings -> {
                    "Columns" -> {{0.2}}, "Rows" -> {{-0.6}}}], "Grid"]}}, 
                    GridBoxAlignment -> {
                    "Columns" -> {{Left}}, "Rows" -> {{Top}}}, AutoDelete -> 
                    False, GridBoxItemSize -> {
                    "Columns" -> {{Automatic}}, "Rows" -> {{Automatic}}}, 
                    GridBoxSpacings -> {
                    "Columns" -> {{0.2}}, "Rows" -> {{0}}}], "Grid"], 
                    Alignment -> Left, AppearanceElements -> None, 
                    ImageMargins -> {{3, 2}, {0, -1}}, ImageSizeAction -> 
                    "ResizeToFit"], LineIndent -> 0, StripOnInput -> False], {
                  FontFamily -> "Arial"}, Background -> Automatic, 
                  StripOnInput -> False], RoundingRadius -> 5, FrameMargins -> 
                 0, Background -> Directive[
                   GrayLevel[1], 
                   Opacity[0.8]], StripOnInput -> False], TraditionalForm]& ),
               InterpretationFunction :> (RowBox[{"PointLegend", "[", 
                 RowBox[{
                   RowBox[{"{", 
                    RowBox[{
                    InterpretationBox[
                    ButtonBox[
                    TooltipBox[
                    GraphicsBox[{{
                    GrayLevel[0], 
                    RectangleBox[{0, 0}]}, {
                    GrayLevel[0], 
                    RectangleBox[{1, -1}]}, {
                    RGBColor[0.560181, 0.691569, 0.194885], 
                    RectangleBox[{0, -1}, {2, 1}]}}, DefaultBaseStyle -> 
                    "ColorSwatchGraphics", AspectRatio -> 1, Frame -> True, 
                    FrameStyle -> 
                    RGBColor[
                    0.37345400000000006`, 0.461046, 0.12992333333333334`], 
                    FrameTicks -> None, PlotRangePadding -> None, ImageSize -> 
                    Dynamic[{
                    Automatic, 1.35 CurrentValue["FontCapHeight"]/
                    AbsoluteCurrentValue[Magnification]}]], 
                    StyleBox[
                    RowBox[{"RGBColor", "[", 
                    RowBox[{"0.560181`", ",", "0.691569`", ",", "0.194885`"}],
                     "]"}], NumberMarks -> False]], Appearance -> None, 
                    BaseStyle -> {}, BaselinePosition -> Baseline, 
                    DefaultBaseStyle -> {}, ButtonFunction :> 
                    With[{Typeset`box$ = EvaluationBox[]}, 
                    If[
                    Not[
                    AbsoluteCurrentValue["Deployed"]], 
                    SelectionMove[Typeset`box$, All, Expression]; 
                    FrontEnd`Private`$ColorSelectorInitialAlpha = 1; 
                    FrontEnd`Private`$ColorSelectorInitialColor = 
                    RGBColor[0.560181, 0.691569, 0.194885]; 
                    FrontEnd`Private`$ColorSelectorUseMakeBoxes = True; 
                    MathLink`CallFrontEnd[
                    FrontEnd`AttachCell[Typeset`box$, 
                    FrontEndResource["RGBColorValueSelector"], {
                    0, {Left, Bottom}}, {Left, Top}, 
                    "ClosingActions" -> {
                    "SelectionDeparture", "ParentChanged", 
                    "EvaluatorQuit"}]]]], BaseStyle -> Inherited, Evaluator -> 
                    Automatic, Method -> "Preemptive"], 
                    RGBColor[0.560181, 0.691569, 0.194885], Editable -> False,
                     Selectable -> False], ",", 
                    InterpretationBox[
                    ButtonBox[
                    TooltipBox[
                    GraphicsBox[{{
                    GrayLevel[0], 
                    RectangleBox[{0, 0}]}, {
                    GrayLevel[0], 
                    RectangleBox[{1, -1}]}, {
                    RGBColor[0.880722, 0.611041, 0.142051], 
                    RectangleBox[{0, -1}, {2, 1}]}}, DefaultBaseStyle -> 
                    "ColorSwatchGraphics", AspectRatio -> 1, Frame -> True, 
                    FrameStyle -> 
                    RGBColor[
                    0.587148, 0.40736066666666665`, 0.09470066666666668], 
                    FrameTicks -> None, PlotRangePadding -> None, ImageSize -> 
                    Dynamic[{
                    Automatic, 1.35 CurrentValue["FontCapHeight"]/
                    AbsoluteCurrentValue[Magnification]}]], 
                    StyleBox[
                    RowBox[{"RGBColor", "[", 
                    RowBox[{"0.880722`", ",", "0.611041`", ",", "0.142051`"}],
                     "]"}], NumberMarks -> False]], Appearance -> None, 
                    BaseStyle -> {}, BaselinePosition -> Baseline, 
                    DefaultBaseStyle -> {}, ButtonFunction :> 
                    With[{Typeset`box$ = EvaluationBox[]}, 
                    If[
                    Not[
                    AbsoluteCurrentValue["Deployed"]], 
                    SelectionMove[Typeset`box$, All, Expression]; 
                    FrontEnd`Private`$ColorSelectorInitialAlpha = 1; 
                    FrontEnd`Private`$ColorSelectorInitialColor = 
                    RGBColor[0.880722, 0.611041, 0.142051]; 
                    FrontEnd`Private`$ColorSelectorUseMakeBoxes = True; 
                    MathLink`CallFrontEnd[
                    FrontEnd`AttachCell[Typeset`box$, 
                    FrontEndResource["RGBColorValueSelector"], {
                    0, {Left, Bottom}}, {Left, Top}, 
                    "ClosingActions" -> {
                    "SelectionDeparture", "ParentChanged", 
                    "EvaluatorQuit"}]]]], BaseStyle -> Inherited, Evaluator -> 
                    Automatic, Method -> "Preemptive"], 
                    RGBColor[0.880722, 0.611041, 0.142051], Editable -> False,
                     Selectable -> False]}], "}"}], ",", 
                   RowBox[{"{", 
                    RowBox[{#, ",", #2}], "}"}], ",", 
                   RowBox[{"Joined", "\[Rule]", 
                    RowBox[{"{", 
                    
                    RowBox[{
                    "False", ",", "False", ",", "False", ",", "False"}], 
                    "}"}]}], ",", 
                   RowBox[{"LabelStyle", "\[Rule]", 
                    RowBox[{"{", "}"}]}], ",", 
                   RowBox[{"LegendFunction", "\[Rule]", "frameOpaque"}], ",", 
                   RowBox[{"LegendLayout", "\[Rule]", "\"Column\""}], ",", 
                   RowBox[{"LegendMargins", "\[Rule]", 
                    RowBox[{"{", 
                    RowBox[{
                    RowBox[{"{", 
                    RowBox[{"3", ",", "2"}], "}"}], ",", 
                    RowBox[{"{", 
                    RowBox[{"0", ",", 
                    RowBox[{"-", "1"}]}], "}"}]}], "}"}]}], ",", 
                   RowBox[{"LegendMarkers", "\[Rule]", 
                    RowBox[{"{", 
                    RowBox[{
                    GraphicsBox[{
                    EdgeForm[{
                    Thickness[Medium], 
                    GrayLevel[0]}], {
                    CircleBox[{0, 0}, 0.1], 
                    Thickness[Tiny], {
                    GrayLevel[0], 
                    LineBox[{{0.15, -0.1}, {0.19, 0.1}}]}, 
                    TagBox[
                    PolygonBox[{{0.23, -0.1}, {0.43, -0.1}, {0.33, 0.1}}], 
                    "Triangle"]}, 
                    DiskBox[{0, 0}, 0.1]}], ",", "0.03`"}], "}"}]}], ",", 
                   RowBox[{"LegendMarkerSize", "\[Rule]", "20"}], ",", 
                   RowBox[{"Spacings", "\[Rule]", 
                    RowBox[{"{", 
                    RowBox[{"0.2`", ",", 
                    RowBox[{"-", "0.6`"}]}], "}"}]}]}], "]"}]& ), Editable -> 
              True], TraditionalForm], 
            Scaled[{0.52, 0.91}], 
            ImageScaled[{0.5, 0.5}], FormatType -> StandardForm, 
            BaseStyle -> {FontSize -> Larger}]}}, {
         DisplayFunction -> Identity, DisplayFunction -> Identity, 
          Ticks -> {Automatic, Automatic}, AxesOrigin -> {0, 0}, 
          FrameTicks -> {{{{0., 
               FormBox["\"0.0\"", TraditionalForm], {0.02, 0}, {}}, {0.2, 
               FormBox["\"0.2\"", TraditionalForm], {0.02, 0}, {}}, {0.4, 
               FormBox["\"0.4\"", TraditionalForm], {0.02, 0}, {}}, {
              0.6000000000000001, 
               FormBox["\"0.6\"", TraditionalForm], {0.02, 0}, {}}, {0.8, 
               FormBox["\"0.8\"", TraditionalForm], {0.02, 0}, {}}, {1., 
               FormBox["\"1.0\"", TraditionalForm], {0.02, 0}, {}}, {
              1.2000000000000002`, 
               FormBox["\"1.2\"", TraditionalForm], {0.02, 0}, {}}, {
              1.4000000000000001`, 
               FormBox["\"1.4\"", TraditionalForm], {0.02, 0}, {}}, {1.6, 
               FormBox["\"1.6\"", TraditionalForm], {0.02, 0}, {}}, {0.05, 
               FormBox["\"\"", TraditionalForm], {0.01, 0}, {}}, {0.1, 
               FormBox["\"\"", TraditionalForm], {0.01, 0}, {}}, {
              0.15000000000000002`, 
               FormBox["\"\"", TraditionalForm], {0.01, 0}, {}}, {0.25, 
               FormBox["\"\"", TraditionalForm], {0.01, 0}, {}}, {
              0.30000000000000004`, 
               FormBox["\"\"", TraditionalForm], {0.01, 0}, {}}, {
              0.35000000000000003`, 
               FormBox["\"\"", TraditionalForm], {0.01, 0}, {}}, {0.45, 
               FormBox["\"\"", TraditionalForm], {0.01, 0}, {}}, {0.5, 
               FormBox["\"\"", TraditionalForm], {0.01, 0}, {}}, {0.55, 
               FormBox["\"\"", TraditionalForm], {0.01, 0}, {}}, {
              0.6500000000000001, 
               FormBox["\"\"", TraditionalForm], {0.01, 0}, {}}, {
              0.7000000000000001, 
               FormBox["\"\"", TraditionalForm], {0.01, 0}, {}}, {
              0.7500000000000001, 
               FormBox["\"\"", TraditionalForm], {0.01, 0}, {}}, {
              0.8500000000000001, 
               FormBox["\"\"", TraditionalForm], {0.01, 0}, {}}, {0.9, 
               FormBox["\"\"", TraditionalForm], {0.01, 0}, {}}, {
              0.9500000000000001, 
               FormBox["\"\"", TraditionalForm], {0.01, 0}, {}}, {1.05, 
               FormBox["\"\"", TraditionalForm], {0.01, 0}, {}}, {1.1, 
               FormBox["\"\"", TraditionalForm], {0.01, 0}, {}}, {1.15, 
               FormBox["\"\"", TraditionalForm], {0.01, 0}, {}}, {
              1.2500000000000002`, 
               FormBox["\"\"", TraditionalForm], {0.01, 0}, {}}, {
              1.3000000000000003`, 
               FormBox["\"\"", TraditionalForm], {0.01, 0}, {}}, {1.35, 
               FormBox["\"\"", TraditionalForm], {0.01, 0}, {}}, {
              1.4500000000000002`, 
               FormBox["\"\"", TraditionalForm], {0.01, 0}, {}}, {
              1.5000000000000002`, 
               FormBox["\"\"", TraditionalForm], {0.01, 0}, {}}, {
              1.5500000000000003`, 
               FormBox["\"\"", TraditionalForm], {0.01, 0}, {}}}, {{0., 
               FormBox["\"0.0\"", TraditionalForm], {0.02, 0}, {}}, {0.2, 
               FormBox["\"0.2\"", TraditionalForm], {0.02, 0}, {}}, {0.4, 
               FormBox["\"0.4\"", TraditionalForm], {0.02, 0}, {}}, {
              0.6000000000000001, 
               FormBox["\"0.6\"", TraditionalForm], {0.02, 0}, {}}, {0.8, 
               FormBox["\"0.8\"", TraditionalForm], {0.02, 0}, {}}, {1., 
               FormBox["\"1.0\"", TraditionalForm], {0.02, 0}, {}}, {
              1.2000000000000002`, 
               FormBox["\"1.2\"", TraditionalForm], {0.02, 0}, {}}, {
              1.4000000000000001`, 
               FormBox["\"1.4\"", TraditionalForm], {0.02, 0}, {}}, {1.6, 
               FormBox["\"1.6\"", TraditionalForm], {0.02, 0}, {}}, {0.05, 
               FormBox["\"\"", TraditionalForm], {0.01, 0}, {}}, {0.1, 
               FormBox["\"\"", TraditionalForm], {0.01, 0}, {}}, {
              0.15000000000000002`, 
               FormBox["\"\"", TraditionalForm], {0.01, 0}, {}}, {0.25, 
               FormBox["\"\"", TraditionalForm], {0.01, 0}, {}}, {
              0.30000000000000004`, 
               FormBox["\"\"", TraditionalForm], {0.01, 0}, {}}, {
              0.35000000000000003`, 
               FormBox["\"\"", TraditionalForm], {0.01, 0}, {}}, {0.45, 
               FormBox["\"\"", TraditionalForm], {0.01, 0}, {}}, {0.5, 
               FormBox["\"\"", TraditionalForm], {0.01, 0}, {}}, {0.55, 
               FormBox["\"\"", TraditionalForm], {0.01, 0}, {}}, {
              0.6500000000000001, 
               FormBox["\"\"", TraditionalForm], {0.01, 0}, {}}, {
              0.7000000000000001, 
               FormBox["\"\"", TraditionalForm], {0.01, 0}, {}}, {
              0.7500000000000001, 
               FormBox["\"\"", TraditionalForm], {0.01, 0}, {}}, {
              0.8500000000000001, 
               FormBox["\"\"", TraditionalForm], {0.01, 0}, {}}, {0.9, 
               FormBox["\"\"", TraditionalForm], {0.01, 0}, {}}, {
              0.9500000000000001, 
               FormBox["\"\"", TraditionalForm], {0.01, 0}, {}}, {1.05, 
               FormBox["\"\"", TraditionalForm], {0.01, 0}, {}}, {1.1, 
               FormBox["\"\"", TraditionalForm], {0.01, 0}, {}}, {1.15, 
               FormBox["\"\"", TraditionalForm], {0.01, 0}, {}}, {
              1.2500000000000002`, 
               FormBox["\"\"", TraditionalForm], {0.01, 0}, {}}, {
              1.3000000000000003`, 
               FormBox["\"\"", TraditionalForm], {0.01, 0}, {}}, {1.35, 
               FormBox["\"\"", TraditionalForm], {0.01, 0}, {}}, {
              1.4500000000000002`, 
               FormBox["\"\"", TraditionalForm], {0.01, 0}, {}}, {
              1.5000000000000002`, 
               FormBox["\"\"", TraditionalForm], {0.01, 0}, {}}, {
              1.5500000000000003`, 
               FormBox["\"\"", TraditionalForm], {0.01, 0}, {}}}}, {{{0., 
               FormBox["\"0.0\"", TraditionalForm], {0.02, 0}, {}}, {0.2, 
               FormBox["\"0.2\"", TraditionalForm], {0.02, 0}, {}}, {0.4, 
               FormBox["\"0.4\"", TraditionalForm], {0.02, 0}, {}}, {
              0.6000000000000001, 
               FormBox["\"0.6\"", TraditionalForm], {0.02, 0}, {}}, {0.8, 
               FormBox["\"0.8\"", TraditionalForm], {0.02, 0}, {}}, {1., 
               FormBox["\"1.0\"", TraditionalForm], {0.02, 0}, {}}, {
              1.2000000000000002`, 
               FormBox["\"1.2\"", TraditionalForm], {0.02, 0}, {}}, {
              1.4000000000000001`, 
               FormBox["\"1.4\"", TraditionalForm], {0.02, 0}, {}}, {1.6, 
               FormBox["\"1.6\"", TraditionalForm], {0.02, 0}, {}}, {0.05, 
               FormBox["\"\"", TraditionalForm], {0.01, 0}, {}}, {0.1, 
               FormBox["\"\"", TraditionalForm], {0.01, 0}, {}}, {
              0.15000000000000002`, 
               FormBox["\"\"", TraditionalForm], {0.01, 0}, {}}, {0.25, 
               FormBox["\"\"", TraditionalForm], {0.01, 0}, {}}, {
              0.30000000000000004`, 
               FormBox["\"\"", TraditionalForm], {0.01, 0}, {}}, {
              0.35000000000000003`, 
               FormBox["\"\"", TraditionalForm], {0.01, 0}, {}}, {0.45, 
               FormBox["\"\"", TraditionalForm], {0.01, 0}, {}}, {0.5, 
               FormBox["\"\"", TraditionalForm], {0.01, 0}, {}}, {0.55, 
               FormBox["\"\"", TraditionalForm], {0.01, 0}, {}}, {
              0.6500000000000001, 
               FormBox["\"\"", TraditionalForm], {0.01, 0}, {}}, {
              0.7000000000000001, 
               FormBox["\"\"", TraditionalForm], {0.01, 0}, {}}, {
              0.7500000000000001, 
               FormBox["\"\"", TraditionalForm], {0.01, 0}, {}}, {
              0.8500000000000001, 
               FormBox["\"\"", TraditionalForm], {0.01, 0}, {}}, {0.9, 
               FormBox["\"\"", TraditionalForm], {0.01, 0}, {}}, {
              0.9500000000000001, 
               FormBox["\"\"", TraditionalForm], {0.01, 0}, {}}, {1.05, 
               FormBox["\"\"", TraditionalForm], {0.01, 0}, {}}, {1.1, 
               FormBox["\"\"", TraditionalForm], {0.01, 0}, {}}, {1.15, 
               FormBox["\"\"", TraditionalForm], {0.01, 0}, {}}, {
              1.2500000000000002`, 
               FormBox["\"\"", TraditionalForm], {0.01, 0}, {}}, {
              1.3000000000000003`, 
               FormBox["\"\"", TraditionalForm], {0.01, 0}, {}}, {1.35, 
               FormBox["\"\"", TraditionalForm], {0.01, 0}, {}}, {
              1.4500000000000002`, 
               FormBox["\"\"", TraditionalForm], {0.01, 0}, {}}, {
              1.5000000000000002`, 
               FormBox["\"\"", TraditionalForm], {0.01, 0}, {}}, {
              1.5500000000000003`, 
               FormBox["\"\"", TraditionalForm], {0.01, 0}, {}}}, {{0., 
               FormBox["\"0.0\"", TraditionalForm], {0.02, 0}, {}}, {0.2, 
               FormBox["\"0.2\"", TraditionalForm], {0.02, 0}, {}}, {0.4, 
               FormBox["\"0.4\"", TraditionalForm], {0.02, 0}, {}}, {
              0.6000000000000001, 
               FormBox["\"0.6\"", TraditionalForm], {0.02, 0}, {}}, {0.8, 
               FormBox["\"0.8\"", TraditionalForm], {0.02, 0}, {}}, {1., 
               FormBox["\"1.0\"", TraditionalForm], {0.02, 0}, {}}, {
              1.2000000000000002`, 
               FormBox["\"1.2\"", TraditionalForm], {0.02, 0}, {}}, {
              1.4000000000000001`, 
               FormBox["\"1.4\"", TraditionalForm], {0.02, 0}, {}}, {1.6, 
               FormBox["\"1.6\"", TraditionalForm], {0.02, 0}, {}}, {0.05, 
               FormBox["\"\"", TraditionalForm], {0.01, 0}, {}}, {0.1, 
               FormBox["\"\"", TraditionalForm], {0.01, 0}, {}}, {
              0.15000000000000002`, 
               FormBox["\"\"", TraditionalForm], {0.01, 0}, {}}, {0.25, 
               FormBox["\"\"", TraditionalForm], {0.01, 0}, {}}, {
              0.30000000000000004`, 
               FormBox["\"\"", TraditionalForm], {0.01, 0}, {}}, {
              0.35000000000000003`, 
               FormBox["\"\"", TraditionalForm], {0.01, 0}, {}}, {0.45, 
               FormBox["\"\"", TraditionalForm], {0.01, 0}, {}}, {0.5, 
               FormBox["\"\"", TraditionalForm], {0.01, 0}, {}}, {0.55, 
               FormBox["\"\"", TraditionalForm], {0.01, 0}, {}}, {
              0.6500000000000001, 
               FormBox["\"\"", TraditionalForm], {0.01, 0}, {}}, {
              0.7000000000000001, 
               FormBox["\"\"", TraditionalForm], {0.01, 0}, {}}, {
              0.7500000000000001, 
               FormBox["\"\"", TraditionalForm], {0.01, 0}, {}}, {
              0.8500000000000001, 
               FormBox["\"\"", TraditionalForm], {0.01, 0}, {}}, {0.9, 
               FormBox["\"\"", TraditionalForm], {0.01, 0}, {}}, {
              0.9500000000000001, 
               FormBox["\"\"", TraditionalForm], {0.01, 0}, {}}, {1.05, 
               FormBox["\"\"", TraditionalForm], {0.01, 0}, {}}, {1.1, 
               FormBox["\"\"", TraditionalForm], {0.01, 0}, {}}, {1.15, 
               FormBox["\"\"", TraditionalForm], {0.01, 0}, {}}, {
              1.2500000000000002`, 
               FormBox["\"\"", TraditionalForm], {0.01, 0}, {}}, {
              1.3000000000000003`, 
               FormBox["\"\"", TraditionalForm], {0.01, 0}, {}}, {1.35, 
               FormBox["\"\"", TraditionalForm], {0.01, 0}, {}}, {
              1.4500000000000002`, 
               FormBox["\"\"", TraditionalForm], {0.01, 0}, {}}, {
              1.5000000000000002`, 
               FormBox["\"\"", TraditionalForm], {0.01, 0}, {}}, {
              1.5500000000000003`, 
               FormBox["\"\"", TraditionalForm], {0.01, 0}, {}}}}}, 
          GridLines -> {None, None}, DisplayFunction -> Identity, 
          PlotRangePadding -> {{0, 0}, {0, 0}}, PlotRangeClipping -> True, 
          ImagePadding -> All, DisplayFunction -> Identity, AspectRatio -> 1, 
          Axes -> {True, True}, AxesLabel -> {None, None}, 
          AxesOrigin -> {0, 0}, DisplayFunction :> Identity, Epilog -> {
            InsetBox[
             FormBox[
              StyleBox[
              "\"\\!\\(\\*SuperscriptBox[\\(R\\), \\(2\\)]\\)=0.87\"", 
               FontFamily -> "Times", 15, StripOnInput -> False], 
              TraditionalForm], {1.4, 0.18}]}, 
          Frame -> {{True, False}, {True, False}}, FrameLabel -> {{
             FormBox[
              StyleBox[
              "\"Measured Fractional Activity\"", FontFamily -> "Times", 13, 
               StripOnInput -> False], TraditionalForm], None}, {
             FormBox[
              StyleBox[
              "\"Predicted Fractional Activity\"", FontFamily -> "Times", 13, 
               StripOnInput -> False], TraditionalForm], None}}, 
          FrameTicks -> {{{{0., 
               FormBox["\"0.0\"", TraditionalForm], {0.02, 0}, {}}, {0.2, 
               FormBox["\"0.2\"", TraditionalForm], {0.02, 0}, {}}, {0.4, 
               FormBox["\"0.4\"", TraditionalForm], {0.02, 0}, {}}, {
              0.6000000000000001, 
               FormBox["\"0.6\"", TraditionalForm], {0.02, 0}, {}}, {0.8, 
               FormBox["\"0.8\"", TraditionalForm], {0.02, 0}, {}}, {1., 
               FormBox["\"1.0\"", TraditionalForm], {0.02, 0}, {}}, {
              1.2000000000000002`, 
               FormBox["\"1.2\"", TraditionalForm], {0.02, 0}, {}}, {
              1.4000000000000001`, 
               FormBox["\"1.4\"", TraditionalForm], {0.02, 0}, {}}, {1.6, 
               FormBox["\"1.6\"", TraditionalForm], {0.02, 0}, {}}, {0.05, 
               FormBox["\"\"", TraditionalForm], {0.01, 0}, {}}, {0.1, 
               FormBox["\"\"", TraditionalForm], {0.01, 0}, {}}, {
              0.15000000000000002`, 
               FormBox["\"\"", TraditionalForm], {0.01, 0}, {}}, {0.25, 
               FormBox["\"\"", TraditionalForm], {0.01, 0}, {}}, {
              0.30000000000000004`, 
               FormBox["\"\"", TraditionalForm], {0.01, 0}, {}}, {
              0.35000000000000003`, 
               FormBox["\"\"", TraditionalForm], {0.01, 0}, {}}, {0.45, 
               FormBox["\"\"", TraditionalForm], {0.01, 0}, {}}, {0.5, 
               FormBox["\"\"", TraditionalForm], {0.01, 0}, {}}, {0.55, 
               FormBox["\"\"", TraditionalForm], {0.01, 0}, {}}, {
              0.6500000000000001, 
               FormBox["\"\"", TraditionalForm], {0.01, 0}, {}}, {
              0.7000000000000001, 
               FormBox["\"\"", TraditionalForm], {0.01, 0}, {}}, {
              0.7500000000000001, 
               FormBox["\"\"", TraditionalForm], {0.01, 0}, {}}, {
              0.8500000000000001, 
               FormBox["\"\"", TraditionalForm], {0.01, 0}, {}}, {0.9, 
               FormBox["\"\"", TraditionalForm], {0.01, 0}, {}}, {
              0.9500000000000001, 
               FormBox["\"\"", TraditionalForm], {0.01, 0}, {}}, {1.05, 
               FormBox["\"\"", TraditionalForm], {0.01, 0}, {}}, {1.1, 
               FormBox["\"\"", TraditionalForm], {0.01, 0}, {}}, {1.15, 
               FormBox["\"\"", TraditionalForm], {0.01, 0}, {}}, {
              1.2500000000000002`, 
               FormBox["\"\"", TraditionalForm], {0.01, 0}, {}}, {
              1.3000000000000003`, 
               FormBox["\"\"", TraditionalForm], {0.01, 0}, {}}, {1.35, 
               FormBox["\"\"", TraditionalForm], {0.01, 0}, {}}, {
              1.4500000000000002`, 
               FormBox["\"\"", TraditionalForm], {0.01, 0}, {}}, {
              1.5000000000000002`, 
               FormBox["\"\"", TraditionalForm], {0.01, 0}, {}}, {
              1.5500000000000003`, 
               FormBox["\"\"", TraditionalForm], {0.01, 0}, {}}}, {{0., 
               FormBox["\"0.0\"", TraditionalForm], {0.02, 0}, {}}, {0.2, 
               FormBox["\"0.2\"", TraditionalForm], {0.02, 0}, {}}, {0.4, 
               FormBox["\"0.4\"", TraditionalForm], {0.02, 0}, {}}, {
              0.6000000000000001, 
               FormBox["\"0.6\"", TraditionalForm], {0.02, 0}, {}}, {0.8, 
               FormBox["\"0.8\"", TraditionalForm], {0.02, 0}, {}}, {1., 
               FormBox["\"1.0\"", TraditionalForm], {0.02, 0}, {}}, {
              1.2000000000000002`, 
               FormBox["\"1.2\"", TraditionalForm], {0.02, 0}, {}}, {
              1.4000000000000001`, 
               FormBox["\"1.4\"", TraditionalForm], {0.02, 0}, {}}, {1.6, 
               FormBox["\"1.6\"", TraditionalForm], {0.02, 0}, {}}, {0.05, 
               FormBox["\"\"", TraditionalForm], {0.01, 0}, {}}, {0.1, 
               FormBox["\"\"", TraditionalForm], {0.01, 0}, {}}, {
              0.15000000000000002`, 
               FormBox["\"\"", TraditionalForm], {0.01, 0}, {}}, {0.25, 
               FormBox["\"\"", TraditionalForm], {0.01, 0}, {}}, {
              0.30000000000000004`, 
               FormBox["\"\"", TraditionalForm], {0.01, 0}, {}}, {
              0.35000000000000003`, 
               FormBox["\"\"", TraditionalForm], {0.01, 0}, {}}, {0.45, 
               FormBox["\"\"", TraditionalForm], {0.01, 0}, {}}, {0.5, 
               FormBox["\"\"", TraditionalForm], {0.01, 0}, {}}, {0.55, 
               FormBox["\"\"", TraditionalForm], {0.01, 0}, {}}, {
              0.6500000000000001, 
               FormBox["\"\"", TraditionalForm], {0.01, 0}, {}}, {
              0.7000000000000001, 
               FormBox["\"\"", TraditionalForm], {0.01, 0}, {}}, {
              0.7500000000000001, 
               FormBox["\"\"", TraditionalForm], {0.01, 0}, {}}, {
              0.8500000000000001, 
               FormBox["\"\"", TraditionalForm], {0.01, 0}, {}}, {0.9, 
               FormBox["\"\"", TraditionalForm], {0.01, 0}, {}}, {
              0.9500000000000001, 
               FormBox["\"\"", TraditionalForm], {0.01, 0}, {}}, {1.05, 
               FormBox["\"\"", TraditionalForm], {0.01, 0}, {}}, {1.1, 
               FormBox["\"\"", TraditionalForm], {0.01, 0}, {}}, {1.15, 
               FormBox["\"\"", TraditionalForm], {0.01, 0}, {}}, {
              1.2500000000000002`, 
               FormBox["\"\"", TraditionalForm], {0.01, 0}, {}}, {
              1.3000000000000003`, 
               FormBox["\"\"", TraditionalForm], {0.01, 0}, {}}, {1.35, 
               FormBox["\"\"", TraditionalForm], {0.01, 0}, {}}, {
              1.4500000000000002`, 
               FormBox["\"\"", TraditionalForm], {0.01, 0}, {}}, {
              1.5000000000000002`, 
               FormBox["\"\"", TraditionalForm], {0.01, 0}, {}}, {
              1.5500000000000003`, 
               FormBox["\"\"", TraditionalForm], {0.01, 0}, {}}}}, {{{0., 
               FormBox["\"0.0\"", TraditionalForm], {0.02, 0}, {}}, {0.2, 
               FormBox["\"0.2\"", TraditionalForm], {0.02, 0}, {}}, {0.4, 
               FormBox["\"0.4\"", TraditionalForm], {0.02, 0}, {}}, {
              0.6000000000000001, 
               FormBox["\"0.6\"", TraditionalForm], {0.02, 0}, {}}, {0.8, 
               FormBox["\"0.8\"", TraditionalForm], {0.02, 0}, {}}, {1., 
               FormBox["\"1.0\"", TraditionalForm], {0.02, 0}, {}}, {
              1.2000000000000002`, 
               FormBox["\"1.2\"", TraditionalForm], {0.02, 0}, {}}, {
              1.4000000000000001`, 
               FormBox["\"1.4\"", TraditionalForm], {0.02, 0}, {}}, {1.6, 
               FormBox["\"1.6\"", TraditionalForm], {0.02, 0}, {}}, {0.05, 
               FormBox["\"\"", TraditionalForm], {0.01, 0}, {}}, {0.1, 
               FormBox["\"\"", TraditionalForm], {0.01, 0}, {}}, {
              0.15000000000000002`, 
               FormBox["\"\"", TraditionalForm], {0.01, 0}, {}}, {0.25, 
               FormBox["\"\"", TraditionalForm], {0.01, 0}, {}}, {
              0.30000000000000004`, 
               FormBox["\"\"", TraditionalForm], {0.01, 0}, {}}, {
              0.35000000000000003`, 
               FormBox["\"\"", TraditionalForm], {0.01, 0}, {}}, {0.45, 
               FormBox["\"\"", TraditionalForm], {0.01, 0}, {}}, {0.5, 
               FormBox["\"\"", TraditionalForm], {0.01, 0}, {}}, {0.55, 
               FormBox["\"\"", TraditionalForm], {0.01, 0}, {}}, {
              0.6500000000000001, 
               FormBox["\"\"", TraditionalForm], {0.01, 0}, {}}, {
              0.7000000000000001, 
               FormBox["\"\"", TraditionalForm], {0.01, 0}, {}}, {
              0.7500000000000001, 
               FormBox["\"\"", TraditionalForm], {0.01, 0}, {}}, {
              0.8500000000000001, 
               FormBox["\"\"", TraditionalForm], {0.01, 0}, {}}, {0.9, 
               FormBox["\"\"", TraditionalForm], {0.01, 0}, {}}, {
              0.9500000000000001, 
               FormBox["\"\"", TraditionalForm], {0.01, 0}, {}}, {1.05, 
               FormBox["\"\"", TraditionalForm], {0.01, 0}, {}}, {1.1, 
               FormBox["\"\"", TraditionalForm], {0.01, 0}, {}}, {1.15, 
               FormBox["\"\"", TraditionalForm], {0.01, 0}, {}}, {
              1.2500000000000002`, 
               FormBox["\"\"", TraditionalForm], {0.01, 0}, {}}, {
              1.3000000000000003`, 
               FormBox["\"\"", TraditionalForm], {0.01, 0}, {}}, {1.35, 
               FormBox["\"\"", TraditionalForm], {0.01, 0}, {}}, {
              1.4500000000000002`, 
               FormBox["\"\"", TraditionalForm], {0.01, 0}, {}}, {
              1.5000000000000002`, 
               FormBox["\"\"", TraditionalForm], {0.01, 0}, {}}, {
              1.5500000000000003`, 
               FormBox["\"\"", TraditionalForm], {0.01, 0}, {}}}, {{0., 
               FormBox["\"0.0\"", TraditionalForm], {0.02, 0}, {}}, {0.2, 
               FormBox["\"0.2\"", TraditionalForm], {0.02, 0}, {}}, {0.4, 
               FormBox["\"0.4\"", TraditionalForm], {0.02, 0}, {}}, {
              0.6000000000000001, 
               FormBox["\"0.6\"", TraditionalForm], {0.02, 0}, {}}, {0.8, 
               FormBox["\"0.8\"", TraditionalForm], {0.02, 0}, {}}, {1., 
               FormBox["\"1.0\"", TraditionalForm], {0.02, 0}, {}}, {
              1.2000000000000002`, 
               FormBox["\"1.2\"", TraditionalForm], {0.02, 0}, {}}, {
              1.4000000000000001`, 
               FormBox["\"1.4\"", TraditionalForm], {0.02, 0}, {}}, {1.6, 
               FormBox["\"1.6\"", TraditionalForm], {0.02, 0}, {}}, {0.05, 
               FormBox["\"\"", TraditionalForm], {0.01, 0}, {}}, {0.1, 
               FormBox["\"\"", TraditionalForm], {0.01, 0}, {}}, {
              0.15000000000000002`, 
               FormBox["\"\"", TraditionalForm], {0.01, 0}, {}}, {0.25, 
               FormBox["\"\"", TraditionalForm], {0.01, 0}, {}}, {
              0.30000000000000004`, 
               FormBox["\"\"", TraditionalForm], {0.01, 0}, {}}, {
              0.35000000000000003`, 
               FormBox["\"\"", TraditionalForm], {0.01, 0}, {}}, {0.45, 
               FormBox["\"\"", TraditionalForm], {0.01, 0}, {}}, {0.5, 
               FormBox["\"\"", TraditionalForm], {0.01, 0}, {}}, {0.55, 
               FormBox["\"\"", TraditionalForm], {0.01, 0}, {}}, {
              0.6500000000000001, 
               FormBox["\"\"", TraditionalForm], {0.01, 0}, {}}, {
              0.7000000000000001, 
               FormBox["\"\"", TraditionalForm], {0.01, 0}, {}}, {
              0.7500000000000001, 
               FormBox["\"\"", TraditionalForm], {0.01, 0}, {}}, {
              0.8500000000000001, 
               FormBox["\"\"", TraditionalForm], {0.01, 0}, {}}, {0.9, 
               FormBox["\"\"", TraditionalForm], {0.01, 0}, {}}, {
              0.9500000000000001, 
               FormBox["\"\"", TraditionalForm], {0.01, 0}, {}}, {1.05, 
               FormBox["\"\"", TraditionalForm], {0.01, 0}, {}}, {1.1, 
               FormBox["\"\"", TraditionalForm], {0.01, 0}, {}}, {1.15, 
               FormBox["\"\"", TraditionalForm], {0.01, 0}, {}}, {
              1.2500000000000002`, 
               FormBox["\"\"", TraditionalForm], {0.01, 0}, {}}, {
              1.3000000000000003`, 
               FormBox["\"\"", TraditionalForm], {0.01, 0}, {}}, {1.35, 
               FormBox["\"\"", TraditionalForm], {0.01, 0}, {}}, {
              1.4500000000000002`, 
               FormBox["\"\"", TraditionalForm], {0.01, 0}, {}}, {
              1.5000000000000002`, 
               FormBox["\"\"", TraditionalForm], {0.01, 0}, {}}, {
              1.5500000000000003`, 
               FormBox["\"\"", TraditionalForm], {0.01, 0}, {}}}}}, 
          FrameTicksStyle -> 12, GridLines -> {None, None}, GridLinesStyle -> 
          Directive[
            GrayLevel[0.5, 0.4]], ImageSize -> 250, 
          Method -> {
           "DefaultBoundaryStyle" -> Automatic, 
            "DefaultGraphicsInteraction" -> {
             "Version" -> 1.2, "TrackMousePosition" -> {True, False}, 
              "Effects" -> {
               "Highlight" -> {"ratio" -> 2}, 
                "HighlightPoint" -> {"ratio" -> 2}, 
                "Droplines" -> {
                 "freeformCursorMode" -> True, 
                  "placement" -> {"x" -> "All", "y" -> "None"}}}}, 
            "DefaultMeshStyle" -> AbsolutePointSize[6], "ScalingFunctions" -> 
            None, "CoordinatesToolOptions" -> {"DisplayFunction" -> ({
                (Identity[#]& )[
                 Part[#, 1]], 
                (Identity[#]& )[
                 Part[#, 2]]}& ), "CopiedValueFunction" -> ({
                (Identity[#]& )[
                 Part[#, 1]], 
                (Identity[#]& )[
                 Part[#, 2]]}& )}}, PlotRange -> {{0, 1.64}, {0, 1.64}}, 
          PlotRangeClipping -> True, 
          PlotRangePadding -> {{Automatic, Automatic}, {
            Automatic, Automatic}}, Ticks -> {Automatic, Automatic}}], 
        InterpretTemplate[Legended[
          Graphics[{{{{{}, {}, 
               Annotation[{
                 Directive[
                  Opacity[1.], 
                  AbsoluteThickness[1.6], 
                  GrayLevel[0], 
                  Dashing[{Small, Small}]], 
                 Line[CompressedData["
1:eJxFxXso4wEAB/BtJq/yODn9CM3rOhQhFxmuqXkkeVyo5STjkOxqpa4urcZ1
XknrWiHzKGmxsPln4eKXOmE5NK6zMWvG1sydbebqPP7w/f3x6cOqby/nM2g0
Wsqjp4v45t3vF/yc55mcMIGeyM99Pm1MOrJIVOLibe3CKNGAqxpcy0OEEB8n
f+H0E2IsCynt7iEkWOS9+OorMYWra8YV9msl9rsX8biRqziuzGZe7yVxx05m
rvTmBw5VBunodA1eMnC2NNk/8VrLaHiNdR874tkBs21azHDLA8PjfuGM+7ql
irnfeEucvrORoMdRgxb3jO0EW1x63UGKAU9dqjf9B86wf8T0ldFoxH3NqkZZ
rAk78+TGD53nWJhKKl+um7F+juzdZV3ify37w68/WXDiW6//jWor5k6wmuZD
bbgj4n30Ke8KJ1nf+WlL7Dg4wO5N3lEzV4cVMSPXuDVdfeRT/AfLC+tlK05q
hyUs0PTtL1ZVcD0k+Te4s6BrTGmiZh0XHU52OXDWG7GESHViXqTGTd+jdmz2
GwQiF5Yya4Xlsbc4WKeaYJDUnp9FlZkf3Zg2U6swvLjDbF/tpIBN/QC+wYVj

                  "]]}, "Charting`Private`Tag$24445#1"]}}, {}}, {{}, {{{
                Directive[
                 PointSize[0.009166666666666668], 
                 AbsoluteThickness[1.6], 
                 RGBColor[0.560181, 0.691569, 0.194885], 
                 Opacity[0.9]], 
                GeometricTransformation[
                 Inset[
                  Style[
                   Graphics[{
                    EdgeForm[{
                    Thickness[Tiny], 
                    Opacity[0.9], 
                    GrayLevel[0]}], 
                    Disk[{0, 0}, 0.1]}], 
                   GraphicsBoxOptions -> {DefaultBaseStyle -> Directive[
                    PointSize[0.009166666666666668], 
                    AbsoluteThickness[1.6], 
                    RGBColor[0.560181, 0.691569, 0.194885], 
                    Opacity[0.9]]}], {0., 0.}, Automatic, 
                  Scaled[0.035]], CompressedData["
1:eJw9j2tIkwEUhr81RmaxMNxKsmIKYhEDWTfz8loZ0xQMV5grFbfScpbNSZkt
kfCHeKPFwEbZHxuylkJlwbqIt5alrc2mWcrc/Ru7upTUjGiW+OP5cV54z3MO
S1CRe4FKEERsCEqIdSHSqVOfqqcd6Jvk7RSwvWhnvXnCDfdifdhuv0gxi7jC
coaS9CObmZiWIZ6DkS+j+5uteDpMOdq4bMWA2mqQq53oX+3L7lU/039342rR
yHkZ1YsR4c8+TVIQh2+Plb8KzoHGMQ5xjD9AT9jKp2n9oG+0CfNfeDD+eYOo
unQeH0zOfPFJO0ZD7fpIEnKutvBE0SyyzwwmdbS5kfI1XtKyzYYVOz/OhmWZ
dliS5cN2U9TbUyBxd2CRLMlyQ7zq7/dPHhoZdyHPTrDe3XJAdnqc0zkfWP3P
i9ri0fT2l17UrZwX8GEpsKeyl/Dgv45EFCHxHrlGojjnRoNGb0UGA93MVAto
wpXAjAp56qNorQfsnvDmFIcFv1qdqtkEM/QLPJvy/jTSqmxEU4RjbZ9EUKaY
0Nmwt7LujrXXiQM96n11QdfaHFaqrCqQkHgdDHTFxjsgzlOomi5bMZPT0nZl
yxc8oPxu7bruRPK/YAwRqszj2kQfDDFTS7VlZuQsHht6PhiAdJPuvVlqxx8N
+6Mo04XO5KFzFxku1DTGsPgFJG5GdnMtNWbM1EdPUHdZ8DDQqc06aIDf8Pjs
5g4PLsl8Uuw3QcAoYRh3mNHA/KZb4E3hL009I/M=
                 "]]}, {
                Directive[
                 PointSize[0.009166666666666668], 
                 AbsoluteThickness[1.6], 
                 RGBColor[0.560181, 0.691569, 0.194885], 
                 Opacity[0.9]], 
                GeometricTransformation[
                 Inset[
                  Style[
                   Graphics[{
                    EdgeForm[{
                    Thickness[Tiny], 
                    Opacity[0.9], 
                    GrayLevel[0]}], 
                    Polygon[{{Rational[1, 2] 3^Rational[1, 2], 
                    Rational[-1, 2]}, {0, 1}, {
                    Rational[-1, 2] 3^Rational[1, 2], 
                    Rational[-1, 2]}}]}], 
                   GraphicsBoxOptions -> {DefaultBaseStyle -> Directive[
                    PointSize[0.009166666666666668], 
                    AbsoluteThickness[1.6], 
                    RGBColor[0.560181, 0.691569, 0.194885], 
                    Opacity[0.9]]}], {0., 0.}, Automatic, 
                  Scaled[0.04]], CompressedData["
1:eJw9Unss1WEYPi5zOawa0qEcs5q1IsYqEQ91olBGJaQWaQfL5ciOGLFacqlY
EiYhpGbINSuREJUxluN2cM7vnN+5YKwm5bLV75j93n3vH8/e53uf5/3ezyI0
xu+GBoPBsKNSjUp1KrWja34+cVVi5YuO5ZqTEoIoXa+06nmsZdX/zapXwKNy
9IHtHpLGvi/TQ5kFCpxvY9+f9xWBVaE5kV9KYv+aU6B1jBQ5mRNDNRVymO8t
VCyFkXD0OxCgziBgTrHb2CQGMtnelzVIDA6oQoi8S7d1AsvkYNV5iJOMZIg/
sZG47CMDYzMUKLOJ1wt/roRVB3Gwg5Cg4o/7mdgdCrgwxypinam+uzM8Zx5L
6P7BSw09RVcJWn/VrMdM2C2DJMmIUpiETVaK9+8QEiO5t0qvuApRxTky2egs
haH3ckJjkAzJIWFjo7skOFdlIXf5IAJSI/pqZSRsh2e/RiZSOmt3Cq0eS9EU
NMPq4sxC39RhTlQnwsnBFL5agxj/IgqGXpydRd8rlcI0DNj2PAe+BJWxzpTj
cXglX2+fdCMgbI2aog5G7HweuYeKkcfS9N9mPYlodjE7qImECjWWjOH7ipyX
XiynMZkVlRaeSqCz1NRmep8A/oyjbYMaBF23bO0KGVcjoUJL1QLovm3u8i6f
o+fhx1df47Us0H7Xc0q4vRskLprGLTbpiaBfYHSMZyKi7/tGDGln5yppv+yB
z8fzPWdovyw3Yud27gKst/Yz7cMs2vCQIjWyPT6P9QPqfZyw2kMS+v3JhKFf
/bmL2FwfUw7r3PDF7ikS0Qb3Pn0rH8WFiGCTU3lSmq+lHRfLPC3HYXtVSCB4
J3YIsBDT/IeGWk+7Lefhv+Xf+HVz7zDl/73qe7bN4BlXqNlZL0JLP7+j1HQM
nPmcZGPuLDjZN+XrbyawutrjV8KTwLFZRRhBecbdj0Ivgp7/P0Xjk0c=
                 "]]}, {
                Directive[
                 PointSize[0.009166666666666668], 
                 AbsoluteThickness[1.6], 
                 RGBColor[0.880722, 0.611041, 0.142051], 
                 Opacity[0.9]], 
                GeometricTransformation[
                 Inset[
                  Style[
                   Graphics[{
                    EdgeForm[{
                    Thickness[Tiny], 
                    Opacity[0.9], 
                    GrayLevel[0]}], 
                    Disk[{0, 0}, 0.1]}], 
                   GraphicsBoxOptions -> {DefaultBaseStyle -> Directive[
                    PointSize[0.009166666666666668], 
                    AbsoluteThickness[1.6], 
                    RGBColor[0.880722, 0.611041, 0.142051], 
                    Opacity[0.9]]}], {0., 0.}, Automatic, 
                  Scaled[0.035]], {{{0.5907330170865528, 
                 0.7447735191637629}}, {{0.6737279056937557, 
                 0.7369337979094077}}, {{0.7756908497887363, 
                 0.7787456445993028}}, {{1.3373747356882169`, 
                 1.2778745644599303`}}, {{1.0648221318728857`, 
                 1.136759581881533}}, {{1.290218800591829, 
                 0.8440766550522648}}, {{1.2213911608240255`, 
                 0.880662020905923}}, {{1.4472689598693171`, 
                 0.6454703832752613}}, {{1.0408391694948205`, 
                 1.0270034843205573`}}, {{0.6081528278832762, 
                 0.6454703832752613}}}]}, {
                Directive[
                 PointSize[0.009166666666666668], 
                 AbsoluteThickness[1.6], 
                 RGBColor[0.880722, 0.611041, 0.142051], 
                 Opacity[0.9]], 
                GeometricTransformation[
                 Inset[
                  Style[
                   Graphics[{
                    EdgeForm[{
                    Thickness[Tiny], 
                    Opacity[0.9], 
                    GrayLevel[0]}], 
                    Polygon[{{Rational[1, 2] 3^Rational[1, 2], 
                    Rational[-1, 2]}, {0, 1}, {
                    Rational[-1, 2] 3^Rational[1, 2], 
                    Rational[-1, 2]}}]}], 
                   GraphicsBoxOptions -> {DefaultBaseStyle -> Directive[
                    PointSize[0.009166666666666668], 
                    AbsoluteThickness[1.6], 
                    RGBColor[0.880722, 0.611041, 0.142051], 
                    Opacity[0.9]]}], {0., 0.}, Automatic, 
                  Scaled[0.04]], CompressedData["
1:eJw9k3tQVGUYxkEgCARBZUrH0TGVaxaKDhGjzwIOKAMBkiEuUqHcF9YRqSBN
sCii5JKYKChTCxRpynCJ5RJe4iLGbANCXAL2zjlnl726wAIydtbZOe/M+8eZ
853vfZ7395ztidyjSVYWFhYhdFvSvYbuY/NLH/2xUwqXcMOnTSdm8QFr1Hvc
RgKLl0WiQ8BebZiUwioxJu1xO4F67z2f/e2uQX/s+d7Y8yoYXAerbIQk5FMp
rzlXKaDdRMaV8Gfh5L84YdMzi0jPeaL8kQrHNp9VNzuIcPznJjcpQWLbjkpS
c1qOZMf4yqGrc9BG87cWKilQLr4Jb5wjsdBn57YcQEF/YLJlT4sWgkFTTWFM
s+WFclkBpzHemQP2BEoeXIpl/zsDj+WAuN1cGexHfovo1Ivwrml8vQTHT1HU
YrUEr+ZE2eZEEch4FmbpJyaxXHzPWHyPxLryt9x3FMoY/yVbxY3DD+XMM8ea
X5sWKGX0ti2M5NsuEdhOHOzMH5fBl8M6xDfqEeozJBxI1yFnKjnlZrgKHQ37
ZFMpGizuy4gOa1ejZ94jvvSRDmfihcrWID2elmXXnGTN4ZQg+vaX1zT4j1Y7
XKZE4urw3liuDr0vz6swirEfGqMM8Lv6dfXKnAQ/3bQ+yV9PMt9PX89U5/4p
ZvyL3oy84eQ5x+hbVX+1sKFWhCCOl6P/ohgXXANErGQ1wy+4gJrmJUngRU+b
95DhwYnL3W3+Wvx1ZVTfZ6dGxUAz9iY8Q1f++Ps0QnhWGz5/LqZ5NTsURdRR
4P4ekXqftwCWvQmIBBVDWZ48HyU2mPfXaxnW0vC2guHrwq/oPRusQaPRBECI
+8495X2RBJOvyDL30KwXOma+x5Y5/eVXZhk/tmzqnyMCJfrpbWXXTOOGlm+1
K5CAt1m/uCuRSgtSMPevvXPLPbBDxfBeu/+O1a9sHd6rM90ogkOsk56Vp2Dy
nv0kBRMVBviacOZK4Rp2eL2zhMRBs7/8yto2g5LmaZ4v44/U310h4WM+H9K2
Ol62ToUnpvjGTcMoGCyYmaRA/xxhwQI5Bma+PfwLV4gj4ryNd0PFuC34nh1D
59jenOfUXdaGqjVS7O6WeHdLpFj6kJdewJNjW6GS3qAc4UXPWTX+s8z7DAuv
4c72GVxM7zp35fURPD29M/NHowiHvuMQKw0TcIuq+6JoI4H9vqaSopVz1PHi
O1pG78eWuX6ZiQo0mfeVZ//Qh5OkQevjT7prNo/B2hi6qaBfxfhPvSD6pjhB
x/i3K228FKKjEGPCGy3CtcURYWmWELW0mzHeOP4HT79UBg==
                 "]]}}, {{
                Directive[
                 PointSize[0.009166666666666668], 
                 AbsoluteThickness[1.6], 
                 RGBColor[0.560181, 0.691569, 0.194885], 
                 Opacity[0.9]]}, {
                Directive[
                 PointSize[0.009166666666666668], 
                 AbsoluteThickness[1.6], 
                 RGBColor[0.560181, 0.691569, 0.194885], 
                 Opacity[0.9]]}, {
                Directive[
                 PointSize[0.009166666666666668], 
                 AbsoluteThickness[1.6], 
                 RGBColor[0.880722, 0.611041, 0.142051], 
                 Opacity[0.9]]}, {
                Directive[
                 PointSize[0.009166666666666668], 
                 AbsoluteThickness[1.6], 
                 RGBColor[0.880722, 0.611041, 0.142051], 
                 Opacity[
                 0.9]]}, {}, {}, {}, {}, {}, {}, {}, {}, {}, {}, {}, {}, {}}, \
{{
                Directive[
                 PointSize[0.009166666666666668], 
                 AbsoluteThickness[1.6], 
                 RGBColor[0.560181, 0.691569, 0.194885], 
                 Opacity[0.9]]}, {
                Directive[
                 PointSize[0.009166666666666668], 
                 AbsoluteThickness[1.6], 
                 RGBColor[0.560181, 0.691569, 0.194885], 
                 Opacity[0.9]]}, {
                Directive[
                 PointSize[0.009166666666666668], 
                 AbsoluteThickness[1.6], 
                 RGBColor[0.880722, 0.611041, 0.142051], 
                 Opacity[0.9]]}, {
                Directive[
                 PointSize[0.009166666666666668], 
                 AbsoluteThickness[1.6], 
                 RGBColor[0.880722, 0.611041, 0.142051], 
                 Opacity[
                 0.9]]}, {}, {}, {}, {}, {}, {}, {}, {}, {}, {}, {}, {}, \
{}}}, {{}, {}}}}, {
           DisplayFunction -> Identity, Ticks -> {Automatic, Automatic}, 
            AxesOrigin -> {0, 0}, 
            FrameTicks -> {{{{0., "0.0", {0.02, 0}, {}}, {
                0.2, "0.2", {0.02, 0}, {}}, {0.4, "0.4", {0.02, 0}, {}}, {
                0.6000000000000001, "0.6", {0.02, 0}, {}}, {
                0.8, "0.8", {0.02, 0}, {}}, {1., "1.0", {0.02, 0}, {}}, {
                1.2000000000000002`, "1.2", {0.02, 0}, {}}, {
                1.4000000000000001`, "1.4", {0.02, 0}, {}}, {
                1.6, "1.6", {0.02, 0}, {}}, {0.05, "", {0.01, 0}, {}}, {
                0.1, "", {0.01, 0}, {}}, {
                0.15000000000000002`, "", {0.01, 0}, {}}, {
                0.25, "", {0.01, 0}, {}}, {
                0.30000000000000004`, "", {0.01, 0}, {}}, {
                0.35000000000000003`, "", {0.01, 0}, {}}, {
                0.45, "", {0.01, 0}, {}}, {0.5, "", {0.01, 0}, {}}, {
                0.55, "", {0.01, 0}, {}}, {
                0.6500000000000001, "", {0.01, 0}, {}}, {
                0.7000000000000001, "", {0.01, 0}, {}}, {
                0.7500000000000001, "", {0.01, 0}, {}}, {
                0.8500000000000001, "", {0.01, 0}, {}}, {
                0.9, "", {0.01, 0}, {}}, {
                0.9500000000000001, "", {0.01, 0}, {}}, {
                1.05, "", {0.01, 0}, {}}, {1.1, "", {0.01, 0}, {}}, {
                1.15, "", {0.01, 0}, {}}, {
                1.2500000000000002`, "", {0.01, 0}, {}}, {
                1.3000000000000003`, "", {0.01, 0}, {}}, {
                1.35, "", {0.01, 0}, {}}, {
                1.4500000000000002`, "", {0.01, 0}, {}}, {
                1.5000000000000002`, "", {0.01, 0}, {}}, {
                1.5500000000000003`, "", {0.01, 0}, {}}}, {{
                0., "0.0", {0.02, 0}, {}}, {0.2, "0.2", {0.02, 0}, {}}, {
                0.4, "0.4", {0.02, 0}, {}}, {
                0.6000000000000001, "0.6", {0.02, 0}, {}}, {
                0.8, "0.8", {0.02, 0}, {}}, {1., "1.0", {0.02, 0}, {}}, {
                1.2000000000000002`, "1.2", {0.02, 0}, {}}, {
                1.4000000000000001`, "1.4", {0.02, 0}, {}}, {
                1.6, "1.6", {0.02, 0}, {}}, {0.05, "", {0.01, 0}, {}}, {
                0.1, "", {0.01, 0}, {}}, {
                0.15000000000000002`, "", {0.01, 0}, {}}, {
                0.25, "", {0.01, 0}, {}}, {
                0.30000000000000004`, "", {0.01, 0}, {}}, {
                0.35000000000000003`, "", {0.01, 0}, {}}, {
                0.45, "", {0.01, 0}, {}}, {0.5, "", {0.01, 0}, {}}, {
                0.55, "", {0.01, 0}, {}}, {
                0.6500000000000001, "", {0.01, 0}, {}}, {
                0.7000000000000001, "", {0.01, 0}, {}}, {
                0.7500000000000001, "", {0.01, 0}, {}}, {
                0.8500000000000001, "", {0.01, 0}, {}}, {
                0.9, "", {0.01, 0}, {}}, {
                0.9500000000000001, "", {0.01, 0}, {}}, {
                1.05, "", {0.01, 0}, {}}, {1.1, "", {0.01, 0}, {}}, {
                1.15, "", {0.01, 0}, {}}, {
                1.2500000000000002`, "", {0.01, 0}, {}}, {
                1.3000000000000003`, "", {0.01, 0}, {}}, {
                1.35, "", {0.01, 0}, {}}, {
                1.4500000000000002`, "", {0.01, 0}, {}}, {
                1.5000000000000002`, "", {0.01, 0}, {}}, {
                1.5500000000000003`, "", {0.01, 0}, {}}}}, {{{
                0., "0.0", {0.02, 0}, {}}, {0.2, "0.2", {0.02, 0}, {}}, {
                0.4, "0.4", {0.02, 0}, {}}, {
                0.6000000000000001, "0.6", {0.02, 0}, {}}, {
                0.8, "0.8", {0.02, 0}, {}}, {1., "1.0", {0.02, 0}, {}}, {
                1.2000000000000002`, "1.2", {0.02, 0}, {}}, {
                1.4000000000000001`, "1.4", {0.02, 0}, {}}, {
                1.6, "1.6", {0.02, 0}, {}}, {0.05, "", {0.01, 0}, {}}, {
                0.1, "", {0.01, 0}, {}}, {
                0.15000000000000002`, "", {0.01, 0}, {}}, {
                0.25, "", {0.01, 0}, {}}, {
                0.30000000000000004`, "", {0.01, 0}, {}}, {
                0.35000000000000003`, "", {0.01, 0}, {}}, {
                0.45, "", {0.01, 0}, {}}, {0.5, "", {0.01, 0}, {}}, {
                0.55, "", {0.01, 0}, {}}, {
                0.6500000000000001, "", {0.01, 0}, {}}, {
                0.7000000000000001, "", {0.01, 0}, {}}, {
                0.7500000000000001, "", {0.01, 0}, {}}, {
                0.8500000000000001, "", {0.01, 0}, {}}, {
                0.9, "", {0.01, 0}, {}}, {
                0.9500000000000001, "", {0.01, 0}, {}}, {
                1.05, "", {0.01, 0}, {}}, {1.1, "", {0.01, 0}, {}}, {
                1.15, "", {0.01, 0}, {}}, {
                1.2500000000000002`, "", {0.01, 0}, {}}, {
                1.3000000000000003`, "", {0.01, 0}, {}}, {
                1.35, "", {0.01, 0}, {}}, {
                1.4500000000000002`, "", {0.01, 0}, {}}, {
                1.5000000000000002`, "", {0.01, 0}, {}}, {
                1.5500000000000003`, "", {0.01, 0}, {}}}, {{
                0., "0.0", {0.02, 0}, {}}, {0.2, "0.2", {0.02, 0}, {}}, {
                0.4, "0.4", {0.02, 0}, {}}, {
                0.6000000000000001, "0.6", {0.02, 0}, {}}, {
                0.8, "0.8", {0.02, 0}, {}}, {1., "1.0", {0.02, 0}, {}}, {
                1.2000000000000002`, "1.2", {0.02, 0}, {}}, {
                1.4000000000000001`, "1.4", {0.02, 0}, {}}, {
                1.6, "1.6", {0.02, 0}, {}}, {0.05, "", {0.01, 0}, {}}, {
                0.1, "", {0.01, 0}, {}}, {
                0.15000000000000002`, "", {0.01, 0}, {}}, {
                0.25, "", {0.01, 0}, {}}, {
                0.30000000000000004`, "", {0.01, 0}, {}}, {
                0.35000000000000003`, "", {0.01, 0}, {}}, {
                0.45, "", {0.01, 0}, {}}, {0.5, "", {0.01, 0}, {}}, {
                0.55, "", {0.01, 0}, {}}, {
                0.6500000000000001, "", {0.01, 0}, {}}, {
                0.7000000000000001, "", {0.01, 0}, {}}, {
                0.7500000000000001, "", {0.01, 0}, {}}, {
                0.8500000000000001, "", {0.01, 0}, {}}, {
                0.9, "", {0.01, 0}, {}}, {
                0.9500000000000001, "", {0.01, 0}, {}}, {
                1.05, "", {0.01, 0}, {}}, {1.1, "", {0.01, 0}, {}}, {
                1.15, "", {0.01, 0}, {}}, {
                1.2500000000000002`, "", {0.01, 0}, {}}, {
                1.3000000000000003`, "", {0.01, 0}, {}}, {
                1.35, "", {0.01, 0}, {}}, {
                1.4500000000000002`, "", {0.01, 0}, {}}, {
                1.5000000000000002`, "", {0.01, 0}, {}}, {
                1.5500000000000003`, "", {0.01, 0}, {}}}}}, 
            GridLines -> {None, None}, DisplayFunction -> Identity, 
            PlotRangePadding -> {{0, 0}, {0, 0}}, PlotRangeClipping -> True, 
            ImagePadding -> All, DisplayFunction -> Identity, AspectRatio -> 
            1, Axes -> {True, True}, AxesLabel -> {None, None}, 
            AxesOrigin -> {0, 0}, DisplayFunction :> Identity, Epilog -> {
              Text[
               Style[
               "\!\(\*SuperscriptBox[\(R\), \(2\)]\)=0.87", FontFamily -> 
                "Times", 15], {1.4, 0.18}]}, 
            Frame -> {{True, False}, {True, False}}, FrameLabel -> {{
               Style[
               "Measured Fractional Activity", FontFamily -> "Times", 13], 
               None}, {
               Style[
               "Predicted Fractional Activity", FontFamily -> "Times", 13], 
               None}}, 
            FrameTicks -> {{{{0., "0.0", {0.02, 0}, {}}, {
                0.2, "0.2", {0.02, 0}, {}}, {0.4, "0.4", {0.02, 0}, {}}, {
                0.6000000000000001, "0.6", {0.02, 0}, {}}, {
                0.8, "0.8", {0.02, 0}, {}}, {1., "1.0", {0.02, 0}, {}}, {
                1.2000000000000002`, "1.2", {0.02, 0}, {}}, {
                1.4000000000000001`, "1.4", {0.02, 0}, {}}, {
                1.6, "1.6", {0.02, 0}, {}}, {0.05, "", {0.01, 0}, {}}, {
                0.1, "", {0.01, 0}, {}}, {
                0.15000000000000002`, "", {0.01, 0}, {}}, {
                0.25, "", {0.01, 0}, {}}, {
                0.30000000000000004`, "", {0.01, 0}, {}}, {
                0.35000000000000003`, "", {0.01, 0}, {}}, {
                0.45, "", {0.01, 0}, {}}, {0.5, "", {0.01, 0}, {}}, {
                0.55, "", {0.01, 0}, {}}, {
                0.6500000000000001, "", {0.01, 0}, {}}, {
                0.7000000000000001, "", {0.01, 0}, {}}, {
                0.7500000000000001, "", {0.01, 0}, {}}, {
                0.8500000000000001, "", {0.01, 0}, {}}, {
                0.9, "", {0.01, 0}, {}}, {
                0.9500000000000001, "", {0.01, 0}, {}}, {
                1.05, "", {0.01, 0}, {}}, {1.1, "", {0.01, 0}, {}}, {
                1.15, "", {0.01, 0}, {}}, {
                1.2500000000000002`, "", {0.01, 0}, {}}, {
                1.3000000000000003`, "", {0.01, 0}, {}}, {
                1.35, "", {0.01, 0}, {}}, {
                1.4500000000000002`, "", {0.01, 0}, {}}, {
                1.5000000000000002`, "", {0.01, 0}, {}}, {
                1.5500000000000003`, "", {0.01, 0}, {}}}, {{
                0., "0.0", {0.02, 0}, {}}, {0.2, "0.2", {0.02, 0}, {}}, {
                0.4, "0.4", {0.02, 0}, {}}, {
                0.6000000000000001, "0.6", {0.02, 0}, {}}, {
                0.8, "0.8", {0.02, 0}, {}}, {1., "1.0", {0.02, 0}, {}}, {
                1.2000000000000002`, "1.2", {0.02, 0}, {}}, {
                1.4000000000000001`, "1.4", {0.02, 0}, {}}, {
                1.6, "1.6", {0.02, 0}, {}}, {0.05, "", {0.01, 0}, {}}, {
                0.1, "", {0.01, 0}, {}}, {
                0.15000000000000002`, "", {0.01, 0}, {}}, {
                0.25, "", {0.01, 0}, {}}, {
                0.30000000000000004`, "", {0.01, 0}, {}}, {
                0.35000000000000003`, "", {0.01, 0}, {}}, {
                0.45, "", {0.01, 0}, {}}, {0.5, "", {0.01, 0}, {}}, {
                0.55, "", {0.01, 0}, {}}, {
                0.6500000000000001, "", {0.01, 0}, {}}, {
                0.7000000000000001, "", {0.01, 0}, {}}, {
                0.7500000000000001, "", {0.01, 0}, {}}, {
                0.8500000000000001, "", {0.01, 0}, {}}, {
                0.9, "", {0.01, 0}, {}}, {
                0.9500000000000001, "", {0.01, 0}, {}}, {
                1.05, "", {0.01, 0}, {}}, {1.1, "", {0.01, 0}, {}}, {
                1.15, "", {0.01, 0}, {}}, {
                1.2500000000000002`, "", {0.01, 0}, {}}, {
                1.3000000000000003`, "", {0.01, 0}, {}}, {
                1.35, "", {0.01, 0}, {}}, {
                1.4500000000000002`, "", {0.01, 0}, {}}, {
                1.5000000000000002`, "", {0.01, 0}, {}}, {
                1.5500000000000003`, "", {0.01, 0}, {}}}}, {{{
                0., "0.0", {0.02, 0}, {}}, {0.2, "0.2", {0.02, 0}, {}}, {
                0.4, "0.4", {0.02, 0}, {}}, {
                0.6000000000000001, "0.6", {0.02, 0}, {}}, {
                0.8, "0.8", {0.02, 0}, {}}, {1., "1.0", {0.02, 0}, {}}, {
                1.2000000000000002`, "1.2", {0.02, 0}, {}}, {
                1.4000000000000001`, "1.4", {0.02, 0}, {}}, {
                1.6, "1.6", {0.02, 0}, {}}, {0.05, "", {0.01, 0}, {}}, {
                0.1, "", {0.01, 0}, {}}, {
                0.15000000000000002`, "", {0.01, 0}, {}}, {
                0.25, "", {0.01, 0}, {}}, {
                0.30000000000000004`, "", {0.01, 0}, {}}, {
                0.35000000000000003`, "", {0.01, 0}, {}}, {
                0.45, "", {0.01, 0}, {}}, {0.5, "", {0.01, 0}, {}}, {
                0.55, "", {0.01, 0}, {}}, {
                0.6500000000000001, "", {0.01, 0}, {}}, {
                0.7000000000000001, "", {0.01, 0}, {}}, {
                0.7500000000000001, "", {0.01, 0}, {}}, {
                0.8500000000000001, "", {0.01, 0}, {}}, {
                0.9, "", {0.01, 0}, {}}, {
                0.9500000000000001, "", {0.01, 0}, {}}, {
                1.05, "", {0.01, 0}, {}}, {1.1, "", {0.01, 0}, {}}, {
                1.15, "", {0.01, 0}, {}}, {
                1.2500000000000002`, "", {0.01, 0}, {}}, {
                1.3000000000000003`, "", {0.01, 0}, {}}, {
                1.35, "", {0.01, 0}, {}}, {
                1.4500000000000002`, "", {0.01, 0}, {}}, {
                1.5000000000000002`, "", {0.01, 0}, {}}, {
                1.5500000000000003`, "", {0.01, 0}, {}}}, {{
                0., "0.0", {0.02, 0}, {}}, {0.2, "0.2", {0.02, 0}, {}}, {
                0.4, "0.4", {0.02, 0}, {}}, {
                0.6000000000000001, "0.6", {0.02, 0}, {}}, {
                0.8, "0.8", {0.02, 0}, {}}, {1., "1.0", {0.02, 0}, {}}, {
                1.2000000000000002`, "1.2", {0.02, 0}, {}}, {
                1.4000000000000001`, "1.4", {0.02, 0}, {}}, {
                1.6, "1.6", {0.02, 0}, {}}, {0.05, "", {0.01, 0}, {}}, {
                0.1, "", {0.01, 0}, {}}, {
                0.15000000000000002`, "", {0.01, 0}, {}}, {
                0.25, "", {0.01, 0}, {}}, {
                0.30000000000000004`, "", {0.01, 0}, {}}, {
                0.35000000000000003`, "", {0.01, 0}, {}}, {
                0.45, "", {0.01, 0}, {}}, {0.5, "", {0.01, 0}, {}}, {
                0.55, "", {0.01, 0}, {}}, {
                0.6500000000000001, "", {0.01, 0}, {}}, {
                0.7000000000000001, "", {0.01, 0}, {}}, {
                0.7500000000000001, "", {0.01, 0}, {}}, {
                0.8500000000000001, "", {0.01, 0}, {}}, {
                0.9, "", {0.01, 0}, {}}, {
                0.9500000000000001, "", {0.01, 0}, {}}, {
                1.05, "", {0.01, 0}, {}}, {1.1, "", {0.01, 0}, {}}, {
                1.15, "", {0.01, 0}, {}}, {
                1.2500000000000002`, "", {0.01, 0}, {}}, {
                1.3000000000000003`, "", {0.01, 0}, {}}, {
                1.35, "", {0.01, 0}, {}}, {
                1.4500000000000002`, "", {0.01, 0}, {}}, {
                1.5000000000000002`, "", {0.01, 0}, {}}, {
                1.5500000000000003`, "", {0.01, 0}, {}}}}}, FrameTicksStyle -> 
            12, GridLines -> {None, None}, GridLinesStyle -> Directive[
              GrayLevel[0.5, 0.4]], ImageSize -> 250, 
            Method -> {
             "DefaultBoundaryStyle" -> Automatic, 
              "DefaultGraphicsInteraction" -> {
               "Version" -> 1.2, "TrackMousePosition" -> {True, False}, 
                "Effects" -> {
                 "Highlight" -> {"ratio" -> 2}, 
                  "HighlightPoint" -> {"ratio" -> 2}, 
                  "Droplines" -> {
                   "freeformCursorMode" -> True, 
                    "placement" -> {"x" -> "All", "y" -> "None"}}}}, 
              "DefaultMeshStyle" -> AbsolutePointSize[6], "ScalingFunctions" -> 
              None, "CoordinatesToolOptions" -> {"DisplayFunction" -> ({
                  (Identity[#]& )[
                   Part[#, 1]], 
                  (Identity[#]& )[
                   Part[#, 2]]}& ), "CopiedValueFunction" -> ({
                  (Identity[#]& )[
                   Part[#, 1]], 
                  (Identity[#]& )[
                   Part[#, 2]]}& )}}, PlotRange -> {{0, 1.64}, {0, 1.64}}, 
            PlotRangeClipping -> True, 
            PlotRangePadding -> {{Automatic, Automatic}, {
              Automatic, Automatic}}, Ticks -> {Automatic, Automatic}}], 
          Placed[
           Unevaluated[
            PointLegend[{
              RGBColor[0.560181, 0.691569, 0.194885], 
              RGBColor[0.880722, 0.611041, 0.142051]}, {
              Style[
              "Distinct epitopes (2 Abs/3 Abs)", FontFamily -> "Times", 11], 
              Style[
              "Overlapping epitopes (2 Abs/3 Abs)", FontFamily -> "Times", 
               11]}, Joined -> {False, False, False, False}, LabelStyle -> {},
              LegendFunction -> $CellContext`frameOpaque, LegendLayout -> 
             "Column", LegendMargins -> {{3, 2}, {0, -1}}, LegendMarkers -> {
               Graphics[{
                 EdgeForm[{
                   Thickness[Medium], 
                   GrayLevel[0]}], {
                  Circle[{0, 0}, 0.1], 
                  Thickness[Tiny], {
                   GrayLevel[0], 
                   Line[{{0.15, -0.1}, {0.19, 0.1}}]}, 
                  Triangle[{{0.23, -0.1}, {0.43, -0.1}, {0.33, 0.1}}]}, 
                 Disk[{0, 0}, 0.1]}], 0.03}, LegendMarkerSize -> 20, 
             Spacings -> {0.2, -0.6}]], 
           Scaled[{{0.52, 0.91}, {0.5, 0.5}}], Identity]]& ], Editable -> 
        True, Selectable -> True, SelectWithContents -> False, AutoDelete -> 
        True],StyleBox[
       "\"A\"", FontFamily -> "Times", 20, Bold, StripOnInput -> False]},
      "Labeled",
      DisplayFunction->(GridBox[{{
          
          ItemBox[#2, Alignment -> {Left, Inherited}, DefaultBaseStyle -> 
           "LabeledLabel"]}, {
          TagBox[
           ItemBox[
            PaneBox[
             TagBox[#, "SkipImageSizeLevel"], Alignment -> {Center, Baseline},
              BaselinePosition -> Baseline], DefaultBaseStyle -> "Labeled"], 
           "SkipImageSizeLevel"]}}, 
        GridBoxAlignment -> {"Columns" -> {{Center}}, "Rows" -> {{Center}}}, 
        AutoDelete -> False, 
        GridBoxItemSize -> {
         "Columns" -> {{Automatic}}, "Rows" -> {{Automatic}}}, 
        BaselinePosition -> {2, 1}]& ),
      InterpretationFunction->(RowBox[{"Labeled", "[", 
         RowBox[{#, ",", #2, ",", 
           RowBox[{"{", 
             RowBox[{"{", 
               RowBox[{"Top", ",", "Left"}], "}"}], "}"}]}], "]"}]& )], 
     "\[SpanFromLeft]"},
    {
     TemplateBox[{GraphicsBox[{{{{{}, {}, 
            TagBox[{
              Directive[
               Opacity[1.], 
               AbsoluteThickness[1.6], 
               GrayLevel[0], 
               Dashing[{Small, Small}]], 
              LineBox[CompressedData["
1:eJxFxXso4wEAB/BtJq/yODn9CM3rOhQhFxmuqXkkeVyo5STjkOxqpa4urcZ1
XknrWiHzKGmxsPln4eKXOmE5NK6zMWvG1sydbebqPP7w/f3x6cOqby/nM2g0
Wsqjp4v45t3vF/yc55mcMIGeyM99Pm1MOrJIVOLibe3CKNGAqxpcy0OEEB8n
f+H0E2IsCynt7iEkWOS9+OorMYWra8YV9msl9rsX8biRqziuzGZe7yVxx05m
rvTmBw5VBunodA1eMnC2NNk/8VrLaHiNdR874tkBs21azHDLA8PjfuGM+7ql
irnfeEucvrORoMdRgxb3jO0EW1x63UGKAU9dqjf9B86wf8T0ldFoxH3NqkZZ
rAk78+TGD53nWJhKKl+um7F+juzdZV3ify37w68/WXDiW6//jWor5k6wmuZD
bbgj4n30Ke8KJ1nf+WlL7Dg4wO5N3lEzV4cVMSPXuDVdfeRT/AfLC+tlK05q
hyUs0PTtL1ZVcD0k+Te4s6BrTGmiZh0XHU52OXDWG7GESHViXqTGTd+jdmz2
GwQiF5Yya4Xlsbc4WKeaYJDUnp9FlZkf3Zg2U6swvLjDbF/tpIBN/QC+wYVj

               "]]}, 
             Annotation[#, "Charting`Private`Tag$24597#1"]& ]}}, {}}, {{}, {{{
             Directive[
              PointSize[0.011000000000000001`], 
              AbsoluteThickness[1.6], 
              RGBColor[0.560181, 0.691569, 0.194885], 
              Opacity[0.9]], 
             GeometricTransformationBox[
              InsetBox[
               BoxData[
                FormBox[
                 StyleBox[
                  GraphicsBox[{
                    EdgeForm[{
                    Thickness[Tiny], 
                    Opacity[0.9], 
                    GrayLevel[0]}], 
                    DiskBox[{0, 0}, 0.1]}], 
                  GraphicsBoxOptions -> {DefaultBaseStyle -> Directive[
                    PointSize[0.011000000000000001`], 
                    AbsoluteThickness[1.6], 
                    RGBColor[0.560181, 0.691569, 0.194885], 
                    Opacity[0.9]]}, StripOnInput -> False], 
                 TraditionalForm]], {0., 0.}, Automatic, 
               Scaled[0.035]], {{{0.6831630726447675, 0.8806620209059233}}, {{
              0.5797033581282798, 0.5932055749128918}}, {{0.7084449862789983, 
              0.8806620209059234}}, {{0.8658873511234064, 
              1.2752613240418118`}}, {{0.6348196750540974, 
              0.7212543554006969}}, {{0.5967471360406545, 
              0.5984320557491288}}, {{0.7331857317112763, 
              0.5879790940766548}}, {{0.5388291743517266, 
              0.5226480836236936}}, {{0.5060962026950329, 
              0.44700000000000006`}}, {{0.6583914773324366, 
              0.7473867595818815}}, {{0.6189988132856129, 
              0.7108013937282229}}, {{0.5758722603302272, 0.298}}, {{
              0.7021091263450674, 0.28800000000000003`}}, {{
              0.7589625309827281, 0.7526132404181184}}, {{0.7301455161253465, 
              0.515}}, {{0.5350360090125398, 0.269}}, {{0.5036411683983426, 
              0.42700000000000005`}}}]}, {
             Directive[
              PointSize[0.011000000000000001`], 
              AbsoluteThickness[1.6], 
              RGBColor[0.560181, 0.691569, 0.194885], 
              Opacity[0.9]], 
             GeometricTransformationBox[
              InsetBox[
               BoxData[
                FormBox[
                 StyleBox[
                  GraphicsBox[{
                    EdgeForm[{
                    Thickness[Tiny], 
                    Opacity[0.9], 
                    GrayLevel[0]}], 
                    PolygonBox[
                    NCache[{{Rational[1, 2] 3^Rational[1, 2], 
                    Rational[-1, 2]}, {0, 1}, {
                    Rational[-1, 2] 3^Rational[1, 2], 
                    Rational[-1, 2]}}, {{0.8660254037844386, -0.5}, {0, 
                    1}, {-0.8660254037844386, -0.5}}]]}], 
                  GraphicsBoxOptions -> {DefaultBaseStyle -> Directive[
                    PointSize[0.011000000000000001`], 
                    AbsoluteThickness[1.6], 
                    RGBColor[0.560181, 0.691569, 0.194885], 
                    Opacity[0.9]]}, StripOnInput -> False], 
                 TraditionalForm]], {0., 0.}, Automatic, 
               Scaled[0.04]], {{{0.6596911099451369, 0.7714285714285716}}, {{
              0.5625011178950168, 0.66}}, {{0.6111899810501632, 0.66}}, {{
              0.5740479318333018, 0.6685714285714289}}, {{0.5213474821655963, 
              0.5528571428571428}}, {{0.4891125705013621, 
              0.462857142857143}}, {{0.5432465324352853, 0.409}}, {{
              0.5780527599675592, 0.34600000000000003`}}, {{
              0.5629647825189845, 0.369}}, {{0.6871058486690339, 
              0.5014285714285714}}, {{0.5031057467319626, 0.354}}, {{
              0.4733021825188092, 0.409}}, {{0.7275440403174975, 
              0.6000000000000002}}, {{0.5353203879328656, 
              0.33799999999999997`}}, {{0.5031517850341085, 
              0.4800000000000001}}, {{0.5214533896389522, 
              0.36100000000000004`}}, {{0.4906669823100638, 0.401}}}]}, {
             Directive[
              PointSize[0.011000000000000001`], 
              AbsoluteThickness[1.6], 
              RGBColor[0.880722, 0.611041, 0.142051], 
              Opacity[0.9]], 
             GeometricTransformationBox[
              InsetBox[
               BoxData[
                FormBox[
                 StyleBox[
                  GraphicsBox[{
                    EdgeForm[{
                    Thickness[Tiny], 
                    Opacity[0.9], 
                    GrayLevel[0]}], 
                    DiskBox[{0, 0}, 0.1]}], 
                  GraphicsBoxOptions -> {DefaultBaseStyle -> Directive[
                    PointSize[0.011000000000000001`], 
                    AbsoluteThickness[1.6], 
                    RGBColor[0.880722, 0.611041, 0.142051], 
                    Opacity[0.9]]}, StripOnInput -> False], 
                 TraditionalForm]], {0., 0.}, Automatic, 
               Scaled[0.035]], {{{0.5907330170865528, 0.7447735191637629}}, {{
              0.6737279056937557, 0.7369337979094077}}, {{0.7756908497887363, 
              0.7787456445993028}}, {{0.6081528278832762, 
              0.6454703832752613}}}]}, {
             Directive[
              PointSize[0.011000000000000001`], 
              AbsoluteThickness[1.6], 
              RGBColor[0.880722, 0.611041, 0.142051], 
              Opacity[0.9]], 
             GeometricTransformationBox[
              InsetBox[
               BoxData[
                FormBox[
                 StyleBox[
                  GraphicsBox[{
                    EdgeForm[{
                    Thickness[Tiny], 
                    Opacity[0.9], 
                    GrayLevel[0]}], 
                    PolygonBox[
                    NCache[{{Rational[1, 2] 3^Rational[1, 2], 
                    Rational[-1, 2]}, {0, 1}, {
                    Rational[-1, 2] 3^Rational[1, 2], 
                    Rational[-1, 2]}}, {{0.8660254037844386, -0.5}, {0, 
                    1}, {-0.8660254037844386, -0.5}}]]}], 
                  GraphicsBoxOptions -> {DefaultBaseStyle -> Directive[
                    PointSize[0.011000000000000001`], 
                    AbsoluteThickness[1.6], 
                    RGBColor[0.880722, 0.611041, 0.142051], 
                    Opacity[0.9]]}, StripOnInput -> False], 
                 TraditionalForm]], {0., 0.}, Automatic, 
               Scaled[0.04]], {{{0.5982314962454135, 0.6985714285714285}}, {{
              0.5632134300340208, 0.75}}, {{0.6204423855219467, 
              0.7414285714285714}}, {{0.48183330102893585`, 
              0.6385714285714288}}, {{0.5296303288401998, 
              0.582857142857143}}, {{0.5816611832225176, 
              0.7285714285714288}}, {{0.6412521138450148, 
              0.6985714285714285}}, {{0.6017349450268177, 
              0.6685714285714289}}, {{0.7522851769216922, 
              0.8828571428571429}}, {{0.5543794304656405, 
              0.6385714285714288}}, {{0.5200290503339314, 
              0.5614285714285716}}, {{0.574907239362837, 
              0.6300000000000001}}, {{0.4911897858032544, 
              0.5400000000000001}}, {{0.5940685049001049, 
              0.6214285714285716}}, {{0.4800862839110837, 0.314}}, {{
              0.5303451663668518, 0.401}}, {{0.7212564919996154, 
              0.6000000000000002}}, {{0.49112316950401563`, 0.385}}}]}}, {{
             Directive[
              PointSize[0.011000000000000001`], 
              AbsoluteThickness[1.6], 
              RGBColor[0.560181, 0.691569, 0.194885], 
              Opacity[0.9]]}, {
             Directive[
              PointSize[0.011000000000000001`], 
              AbsoluteThickness[1.6], 
              RGBColor[0.560181, 0.691569, 0.194885], 
              Opacity[0.9]]}, {
             Directive[
              PointSize[0.011000000000000001`], 
              AbsoluteThickness[1.6], 
              RGBColor[0.880722, 0.611041, 0.142051], 
              Opacity[0.9]]}, {
             Directive[
              PointSize[0.011000000000000001`], 
              AbsoluteThickness[1.6], 
              RGBColor[0.880722, 0.611041, 0.142051], 
              Opacity[
              0.9]]}, {}, {}, {}, {}, {}, {}, {}, {}, {}, {}, {}, {}, {}}, {{
             Directive[
              PointSize[0.011000000000000001`], 
              AbsoluteThickness[1.6], 
              RGBColor[0.560181, 0.691569, 0.194885], 
              Opacity[0.9]]}, {
             Directive[
              PointSize[0.011000000000000001`], 
              AbsoluteThickness[1.6], 
              RGBColor[0.560181, 0.691569, 0.194885], 
              Opacity[0.9]]}, {
             Directive[
              PointSize[0.011000000000000001`], 
              AbsoluteThickness[1.6], 
              RGBColor[0.880722, 0.611041, 0.142051], 
              Opacity[0.9]]}, {
             Directive[
              PointSize[0.011000000000000001`], 
              AbsoluteThickness[1.6], 
              RGBColor[0.880722, 0.611041, 0.142051], 
              Opacity[
              0.9]]}, {}, {}, {}, {}, {}, {}, {}, {}, {}, {}, {}, {}, {}}}, \
{{}, {}}}}, {
        DisplayFunction -> Identity, Ticks -> {Automatic, Automatic}, 
         AxesOrigin -> {0, 0}, FrameTicks -> {{{{0., 
              FormBox["\"0.0\"", TraditionalForm], {0.02, 0}, {}}, {0.2, 
              FormBox["\"0.2\"", TraditionalForm], {0.02, 0}, {}}, {0.4, 
              FormBox["\"0.4\"", TraditionalForm], {0.02, 0}, {}}, {
             0.6000000000000001, 
              FormBox["\"0.6\"", TraditionalForm], {0.02, 0}, {}}, {0.8, 
              FormBox["\"0.8\"", TraditionalForm], {0.02, 0}, {}}, {1., 
              FormBox["\"1.0\"", TraditionalForm], {0.02, 0}, {}}, {
             1.2000000000000002`, 
              FormBox["\"1.2\"", TraditionalForm], {0.02, 0}, {}}, {
             1.4000000000000001`, 
              FormBox["\"1.4\"", TraditionalForm], {0.02, 0}, {}}, {1.6, 
              FormBox["\"1.6\"", TraditionalForm], {0.02, 0}, {}}, {0.05, 
              FormBox["\"\"", TraditionalForm], {0.01, 0}, {}}, {0.1, 
              FormBox["\"\"", TraditionalForm], {0.01, 0}, {}}, {
             0.15000000000000002`, 
              FormBox["\"\"", TraditionalForm], {0.01, 0}, {}}, {0.25, 
              FormBox["\"\"", TraditionalForm], {0.01, 0}, {}}, {
             0.30000000000000004`, 
              FormBox["\"\"", TraditionalForm], {0.01, 0}, {}}, {
             0.35000000000000003`, 
              FormBox["\"\"", TraditionalForm], {0.01, 0}, {}}, {0.45, 
              FormBox["\"\"", TraditionalForm], {0.01, 0}, {}}, {0.5, 
              FormBox["\"\"", TraditionalForm], {0.01, 0}, {}}, {0.55, 
              FormBox["\"\"", TraditionalForm], {0.01, 0}, {}}, {
             0.6500000000000001, 
              FormBox["\"\"", TraditionalForm], {0.01, 0}, {}}, {
             0.7000000000000001, 
              FormBox["\"\"", TraditionalForm], {0.01, 0}, {}}, {
             0.7500000000000001, 
              FormBox["\"\"", TraditionalForm], {0.01, 0}, {}}, {
             0.8500000000000001, 
              FormBox["\"\"", TraditionalForm], {0.01, 0}, {}}, {0.9, 
              FormBox["\"\"", TraditionalForm], {0.01, 0}, {}}, {
             0.9500000000000001, 
              FormBox["\"\"", TraditionalForm], {0.01, 0}, {}}, {1.05, 
              FormBox["\"\"", TraditionalForm], {0.01, 0}, {}}, {1.1, 
              FormBox["\"\"", TraditionalForm], {0.01, 0}, {}}, {1.15, 
              FormBox["\"\"", TraditionalForm], {0.01, 0}, {}}, {
             1.2500000000000002`, 
              FormBox["\"\"", TraditionalForm], {0.01, 0}, {}}, {
             1.3000000000000003`, 
              FormBox["\"\"", TraditionalForm], {0.01, 0}, {}}, {1.35, 
              FormBox["\"\"", TraditionalForm], {0.01, 0}, {}}, {
             1.4500000000000002`, 
              FormBox["\"\"", TraditionalForm], {0.01, 0}, {}}, {
             1.5000000000000002`, 
              FormBox["\"\"", TraditionalForm], {0.01, 0}, {}}, {
             1.5500000000000003`, 
              FormBox["\"\"", TraditionalForm], {0.01, 0}, {}}}, {{0., 
              FormBox["\"0.0\"", TraditionalForm], {0.02, 0}, {}}, {0.2, 
              FormBox["\"0.2\"", TraditionalForm], {0.02, 0}, {}}, {0.4, 
              FormBox["\"0.4\"", TraditionalForm], {0.02, 0}, {}}, {
             0.6000000000000001, 
              FormBox["\"0.6\"", TraditionalForm], {0.02, 0}, {}}, {0.8, 
              FormBox["\"0.8\"", TraditionalForm], {0.02, 0}, {}}, {1., 
              FormBox["\"1.0\"", TraditionalForm], {0.02, 0}, {}}, {
             1.2000000000000002`, 
              FormBox["\"1.2\"", TraditionalForm], {0.02, 0}, {}}, {
             1.4000000000000001`, 
              FormBox["\"1.4\"", TraditionalForm], {0.02, 0}, {}}, {1.6, 
              FormBox["\"1.6\"", TraditionalForm], {0.02, 0}, {}}, {0.05, 
              FormBox["\"\"", TraditionalForm], {0.01, 0}, {}}, {0.1, 
              FormBox["\"\"", TraditionalForm], {0.01, 0}, {}}, {
             0.15000000000000002`, 
              FormBox["\"\"", TraditionalForm], {0.01, 0}, {}}, {0.25, 
              FormBox["\"\"", TraditionalForm], {0.01, 0}, {}}, {
             0.30000000000000004`, 
              FormBox["\"\"", TraditionalForm], {0.01, 0}, {}}, {
             0.35000000000000003`, 
              FormBox["\"\"", TraditionalForm], {0.01, 0}, {}}, {0.45, 
              FormBox["\"\"", TraditionalForm], {0.01, 0}, {}}, {0.5, 
              FormBox["\"\"", TraditionalForm], {0.01, 0}, {}}, {0.55, 
              FormBox["\"\"", TraditionalForm], {0.01, 0}, {}}, {
             0.6500000000000001, 
              FormBox["\"\"", TraditionalForm], {0.01, 0}, {}}, {
             0.7000000000000001, 
              FormBox["\"\"", TraditionalForm], {0.01, 0}, {}}, {
             0.7500000000000001, 
              FormBox["\"\"", TraditionalForm], {0.01, 0}, {}}, {
             0.8500000000000001, 
              FormBox["\"\"", TraditionalForm], {0.01, 0}, {}}, {0.9, 
              FormBox["\"\"", TraditionalForm], {0.01, 0}, {}}, {
             0.9500000000000001, 
              FormBox["\"\"", TraditionalForm], {0.01, 0}, {}}, {1.05, 
              FormBox["\"\"", TraditionalForm], {0.01, 0}, {}}, {1.1, 
              FormBox["\"\"", TraditionalForm], {0.01, 0}, {}}, {1.15, 
              FormBox["\"\"", TraditionalForm], {0.01, 0}, {}}, {
             1.2500000000000002`, 
              FormBox["\"\"", TraditionalForm], {0.01, 0}, {}}, {
             1.3000000000000003`, 
              FormBox["\"\"", TraditionalForm], {0.01, 0}, {}}, {1.35, 
              FormBox["\"\"", TraditionalForm], {0.01, 0}, {}}, {
             1.4500000000000002`, 
              FormBox["\"\"", TraditionalForm], {0.01, 0}, {}}, {
             1.5000000000000002`, 
              FormBox["\"\"", TraditionalForm], {0.01, 0}, {}}, {
             1.5500000000000003`, 
              FormBox["\"\"", TraditionalForm], {0.01, 0}, {}}}}, {{{0., 
              FormBox["\"0.0\"", TraditionalForm], {0.02, 0}, {}}, {0.2, 
              FormBox["\"0.2\"", TraditionalForm], {0.02, 0}, {}}, {0.4, 
              FormBox["\"0.4\"", TraditionalForm], {0.02, 0}, {}}, {
             0.6000000000000001, 
              FormBox["\"0.6\"", TraditionalForm], {0.02, 0}, {}}, {0.8, 
              FormBox["\"0.8\"", TraditionalForm], {0.02, 0}, {}}, {1., 
              FormBox["\"1.0\"", TraditionalForm], {0.02, 0}, {}}, {
             1.2000000000000002`, 
              FormBox["\"1.2\"", TraditionalForm], {0.02, 0}, {}}, {
             1.4000000000000001`, 
              FormBox["\"1.4\"", TraditionalForm], {0.02, 0}, {}}, {1.6, 
              FormBox["\"1.6\"", TraditionalForm], {0.02, 0}, {}}, {0.05, 
              FormBox["\"\"", TraditionalForm], {0.01, 0}, {}}, {0.1, 
              FormBox["\"\"", TraditionalForm], {0.01, 0}, {}}, {
             0.15000000000000002`, 
              FormBox["\"\"", TraditionalForm], {0.01, 0}, {}}, {0.25, 
              FormBox["\"\"", TraditionalForm], {0.01, 0}, {}}, {
             0.30000000000000004`, 
              FormBox["\"\"", TraditionalForm], {0.01, 0}, {}}, {
             0.35000000000000003`, 
              FormBox["\"\"", TraditionalForm], {0.01, 0}, {}}, {0.45, 
              FormBox["\"\"", TraditionalForm], {0.01, 0}, {}}, {0.5, 
              FormBox["\"\"", TraditionalForm], {0.01, 0}, {}}, {0.55, 
              FormBox["\"\"", TraditionalForm], {0.01, 0}, {}}, {
             0.6500000000000001, 
              FormBox["\"\"", TraditionalForm], {0.01, 0}, {}}, {
             0.7000000000000001, 
              FormBox["\"\"", TraditionalForm], {0.01, 0}, {}}, {
             0.7500000000000001, 
              FormBox["\"\"", TraditionalForm], {0.01, 0}, {}}, {
             0.8500000000000001, 
              FormBox["\"\"", TraditionalForm], {0.01, 0}, {}}, {0.9, 
              FormBox["\"\"", TraditionalForm], {0.01, 0}, {}}, {
             0.9500000000000001, 
              FormBox["\"\"", TraditionalForm], {0.01, 0}, {}}, {1.05, 
              FormBox["\"\"", TraditionalForm], {0.01, 0}, {}}, {1.1, 
              FormBox["\"\"", TraditionalForm], {0.01, 0}, {}}, {1.15, 
              FormBox["\"\"", TraditionalForm], {0.01, 0}, {}}, {
             1.2500000000000002`, 
              FormBox["\"\"", TraditionalForm], {0.01, 0}, {}}, {
             1.3000000000000003`, 
              FormBox["\"\"", TraditionalForm], {0.01, 0}, {}}, {1.35, 
              FormBox["\"\"", TraditionalForm], {0.01, 0}, {}}, {
             1.4500000000000002`, 
              FormBox["\"\"", TraditionalForm], {0.01, 0}, {}}, {
             1.5000000000000002`, 
              FormBox["\"\"", TraditionalForm], {0.01, 0}, {}}, {
             1.5500000000000003`, 
              FormBox["\"\"", TraditionalForm], {0.01, 0}, {}}}, {{0., 
              FormBox["\"0.0\"", TraditionalForm], {0.02, 0}, {}}, {0.2, 
              FormBox["\"0.2\"", TraditionalForm], {0.02, 0}, {}}, {0.4, 
              FormBox["\"0.4\"", TraditionalForm], {0.02, 0}, {}}, {
             0.6000000000000001, 
              FormBox["\"0.6\"", TraditionalForm], {0.02, 0}, {}}, {0.8, 
              FormBox["\"0.8\"", TraditionalForm], {0.02, 0}, {}}, {1., 
              FormBox["\"1.0\"", TraditionalForm], {0.02, 0}, {}}, {
             1.2000000000000002`, 
              FormBox["\"1.2\"", TraditionalForm], {0.02, 0}, {}}, {
             1.4000000000000001`, 
              FormBox["\"1.4\"", TraditionalForm], {0.02, 0}, {}}, {1.6, 
              FormBox["\"1.6\"", TraditionalForm], {0.02, 0}, {}}, {0.05, 
              FormBox["\"\"", TraditionalForm], {0.01, 0}, {}}, {0.1, 
              FormBox["\"\"", TraditionalForm], {0.01, 0}, {}}, {
             0.15000000000000002`, 
              FormBox["\"\"", TraditionalForm], {0.01, 0}, {}}, {0.25, 
              FormBox["\"\"", TraditionalForm], {0.01, 0}, {}}, {
             0.30000000000000004`, 
              FormBox["\"\"", TraditionalForm], {0.01, 0}, {}}, {
             0.35000000000000003`, 
              FormBox["\"\"", TraditionalForm], {0.01, 0}, {}}, {0.45, 
              FormBox["\"\"", TraditionalForm], {0.01, 0}, {}}, {0.5, 
              FormBox["\"\"", TraditionalForm], {0.01, 0}, {}}, {0.55, 
              FormBox["\"\"", TraditionalForm], {0.01, 0}, {}}, {
             0.6500000000000001, 
              FormBox["\"\"", TraditionalForm], {0.01, 0}, {}}, {
             0.7000000000000001, 
              FormBox["\"\"", TraditionalForm], {0.01, 0}, {}}, {
             0.7500000000000001, 
              FormBox["\"\"", TraditionalForm], {0.01, 0}, {}}, {
             0.8500000000000001, 
              FormBox["\"\"", TraditionalForm], {0.01, 0}, {}}, {0.9, 
              FormBox["\"\"", TraditionalForm], {0.01, 0}, {}}, {
             0.9500000000000001, 
              FormBox["\"\"", TraditionalForm], {0.01, 0}, {}}, {1.05, 
              FormBox["\"\"", TraditionalForm], {0.01, 0}, {}}, {1.1, 
              FormBox["\"\"", TraditionalForm], {0.01, 0}, {}}, {1.15, 
              FormBox["\"\"", TraditionalForm], {0.01, 0}, {}}, {
             1.2500000000000002`, 
              FormBox["\"\"", TraditionalForm], {0.01, 0}, {}}, {
             1.3000000000000003`, 
              FormBox["\"\"", TraditionalForm], {0.01, 0}, {}}, {1.35, 
              FormBox["\"\"", TraditionalForm], {0.01, 0}, {}}, {
             1.4500000000000002`, 
              FormBox["\"\"", TraditionalForm], {0.01, 0}, {}}, {
             1.5000000000000002`, 
              FormBox["\"\"", TraditionalForm], {0.01, 0}, {}}, {
             1.5500000000000003`, 
              FormBox["\"\"", TraditionalForm], {0.01, 0}, {}}}}}, 
         GridLines -> {None, None}, DisplayFunction -> Identity, 
         PlotRangePadding -> {{0, 0}, {0, 0}}, PlotRangeClipping -> True, 
         ImagePadding -> All, DisplayFunction -> Identity, AspectRatio -> 1, 
         Axes -> {True, True}, AxesLabel -> {None, None}, 
         AxesOrigin -> {0, 0}, DisplayFunction :> Identity, Epilog -> {
           InsetBox[
            FormBox[
             StyleBox[
             "\"\\!\\(\\*SuperscriptBox[\\(R\\), \\(2\\)]\\)=0.94\"", 
              FontFamily -> "Times", 15, StripOnInput -> False], 
             TraditionalForm], {1.4, 0.18}]}, 
         Frame -> {{True, False}, {True, False}}, FrameLabel -> {{
            FormBox[
             StyleBox[
             "\"Measured Fractional Activity\"", FontFamily -> "Times", 13, 
              StripOnInput -> False], TraditionalForm], None}, {
            FormBox[
             StyleBox[
             "\"Predicted Fractional Activity\"", FontFamily -> "Times", 13, 
              StripOnInput -> False], TraditionalForm], None}}, 
         FrameTicks -> {{{{0., 
              FormBox["\"0.0\"", TraditionalForm], {0.02, 0}, {}}, {0.2, 
              FormBox["\"0.2\"", TraditionalForm], {0.02, 0}, {}}, {0.4, 
              FormBox["\"0.4\"", TraditionalForm], {0.02, 0}, {}}, {
             0.6000000000000001, 
              FormBox["\"0.6\"", TraditionalForm], {0.02, 0}, {}}, {0.8, 
              FormBox["\"0.8\"", TraditionalForm], {0.02, 0}, {}}, {1., 
              FormBox["\"1.0\"", TraditionalForm], {0.02, 0}, {}}, {
             1.2000000000000002`, 
              FormBox["\"1.2\"", TraditionalForm], {0.02, 0}, {}}, {
             1.4000000000000001`, 
              FormBox["\"1.4\"", TraditionalForm], {0.02, 0}, {}}, {1.6, 
              FormBox["\"1.6\"", TraditionalForm], {0.02, 0}, {}}, {0.05, 
              FormBox["\"\"", TraditionalForm], {0.01, 0}, {}}, {0.1, 
              FormBox["\"\"", TraditionalForm], {0.01, 0}, {}}, {
             0.15000000000000002`, 
              FormBox["\"\"", TraditionalForm], {0.01, 0}, {}}, {0.25, 
              FormBox["\"\"", TraditionalForm], {0.01, 0}, {}}, {
             0.30000000000000004`, 
              FormBox["\"\"", TraditionalForm], {0.01, 0}, {}}, {
             0.35000000000000003`, 
              FormBox["\"\"", TraditionalForm], {0.01, 0}, {}}, {0.45, 
              FormBox["\"\"", TraditionalForm], {0.01, 0}, {}}, {0.5, 
              FormBox["\"\"", TraditionalForm], {0.01, 0}, {}}, {0.55, 
              FormBox["\"\"", TraditionalForm], {0.01, 0}, {}}, {
             0.6500000000000001, 
              FormBox["\"\"", TraditionalForm], {0.01, 0}, {}}, {
             0.7000000000000001, 
              FormBox["\"\"", TraditionalForm], {0.01, 0}, {}}, {
             0.7500000000000001, 
              FormBox["\"\"", TraditionalForm], {0.01, 0}, {}}, {
             0.8500000000000001, 
              FormBox["\"\"", TraditionalForm], {0.01, 0}, {}}, {0.9, 
              FormBox["\"\"", TraditionalForm], {0.01, 0}, {}}, {
             0.9500000000000001, 
              FormBox["\"\"", TraditionalForm], {0.01, 0}, {}}, {1.05, 
              FormBox["\"\"", TraditionalForm], {0.01, 0}, {}}, {1.1, 
              FormBox["\"\"", TraditionalForm], {0.01, 0}, {}}, {1.15, 
              FormBox["\"\"", TraditionalForm], {0.01, 0}, {}}, {
             1.2500000000000002`, 
              FormBox["\"\"", TraditionalForm], {0.01, 0}, {}}, {
             1.3000000000000003`, 
              FormBox["\"\"", TraditionalForm], {0.01, 0}, {}}, {1.35, 
              FormBox["\"\"", TraditionalForm], {0.01, 0}, {}}, {
             1.4500000000000002`, 
              FormBox["\"\"", TraditionalForm], {0.01, 0}, {}}, {
             1.5000000000000002`, 
              FormBox["\"\"", TraditionalForm], {0.01, 0}, {}}, {
             1.5500000000000003`, 
              FormBox["\"\"", TraditionalForm], {0.01, 0}, {}}}, {{0., 
              FormBox["\"0.0\"", TraditionalForm], {0.02, 0}, {}}, {0.2, 
              FormBox["\"0.2\"", TraditionalForm], {0.02, 0}, {}}, {0.4, 
              FormBox["\"0.4\"", TraditionalForm], {0.02, 0}, {}}, {
             0.6000000000000001, 
              FormBox["\"0.6\"", TraditionalForm], {0.02, 0}, {}}, {0.8, 
              FormBox["\"0.8\"", TraditionalForm], {0.02, 0}, {}}, {1., 
              FormBox["\"1.0\"", TraditionalForm], {0.02, 0}, {}}, {
             1.2000000000000002`, 
              FormBox["\"1.2\"", TraditionalForm], {0.02, 0}, {}}, {
             1.4000000000000001`, 
              FormBox["\"1.4\"", TraditionalForm], {0.02, 0}, {}}, {1.6, 
              FormBox["\"1.6\"", TraditionalForm], {0.02, 0}, {}}, {0.05, 
              FormBox["\"\"", TraditionalForm], {0.01, 0}, {}}, {0.1, 
              FormBox["\"\"", TraditionalForm], {0.01, 0}, {}}, {
             0.15000000000000002`, 
              FormBox["\"\"", TraditionalForm], {0.01, 0}, {}}, {0.25, 
              FormBox["\"\"", TraditionalForm], {0.01, 0}, {}}, {
             0.30000000000000004`, 
              FormBox["\"\"", TraditionalForm], {0.01, 0}, {}}, {
             0.35000000000000003`, 
              FormBox["\"\"", TraditionalForm], {0.01, 0}, {}}, {0.45, 
              FormBox["\"\"", TraditionalForm], {0.01, 0}, {}}, {0.5, 
              FormBox["\"\"", TraditionalForm], {0.01, 0}, {}}, {0.55, 
              FormBox["\"\"", TraditionalForm], {0.01, 0}, {}}, {
             0.6500000000000001, 
              FormBox["\"\"", TraditionalForm], {0.01, 0}, {}}, {
             0.7000000000000001, 
              FormBox["\"\"", TraditionalForm], {0.01, 0}, {}}, {
             0.7500000000000001, 
              FormBox["\"\"", TraditionalForm], {0.01, 0}, {}}, {
             0.8500000000000001, 
              FormBox["\"\"", TraditionalForm], {0.01, 0}, {}}, {0.9, 
              FormBox["\"\"", TraditionalForm], {0.01, 0}, {}}, {
             0.9500000000000001, 
              FormBox["\"\"", TraditionalForm], {0.01, 0}, {}}, {1.05, 
              FormBox["\"\"", TraditionalForm], {0.01, 0}, {}}, {1.1, 
              FormBox["\"\"", TraditionalForm], {0.01, 0}, {}}, {1.15, 
              FormBox["\"\"", TraditionalForm], {0.01, 0}, {}}, {
             1.2500000000000002`, 
              FormBox["\"\"", TraditionalForm], {0.01, 0}, {}}, {
             1.3000000000000003`, 
              FormBox["\"\"", TraditionalForm], {0.01, 0}, {}}, {1.35, 
              FormBox["\"\"", TraditionalForm], {0.01, 0}, {}}, {
             1.4500000000000002`, 
              FormBox["\"\"", TraditionalForm], {0.01, 0}, {}}, {
             1.5000000000000002`, 
              FormBox["\"\"", TraditionalForm], {0.01, 0}, {}}, {
             1.5500000000000003`, 
              FormBox["\"\"", TraditionalForm], {0.01, 0}, {}}}}, {{{0., 
              FormBox["\"0.0\"", TraditionalForm], {0.02, 0}, {}}, {0.2, 
              FormBox["\"0.2\"", TraditionalForm], {0.02, 0}, {}}, {0.4, 
              FormBox["\"0.4\"", TraditionalForm], {0.02, 0}, {}}, {
             0.6000000000000001, 
              FormBox["\"0.6\"", TraditionalForm], {0.02, 0}, {}}, {0.8, 
              FormBox["\"0.8\"", TraditionalForm], {0.02, 0}, {}}, {1., 
              FormBox["\"1.0\"", TraditionalForm], {0.02, 0}, {}}, {
             1.2000000000000002`, 
              FormBox["\"1.2\"", TraditionalForm], {0.02, 0}, {}}, {
             1.4000000000000001`, 
              FormBox["\"1.4\"", TraditionalForm], {0.02, 0}, {}}, {1.6, 
              FormBox["\"1.6\"", TraditionalForm], {0.02, 0}, {}}, {0.05, 
              FormBox["\"\"", TraditionalForm], {0.01, 0}, {}}, {0.1, 
              FormBox["\"\"", TraditionalForm], {0.01, 0}, {}}, {
             0.15000000000000002`, 
              FormBox["\"\"", TraditionalForm], {0.01, 0}, {}}, {0.25, 
              FormBox["\"\"", TraditionalForm], {0.01, 0}, {}}, {
             0.30000000000000004`, 
              FormBox["\"\"", TraditionalForm], {0.01, 0}, {}}, {
             0.35000000000000003`, 
              FormBox["\"\"", TraditionalForm], {0.01, 0}, {}}, {0.45, 
              FormBox["\"\"", TraditionalForm], {0.01, 0}, {}}, {0.5, 
              FormBox["\"\"", TraditionalForm], {0.01, 0}, {}}, {0.55, 
              FormBox["\"\"", TraditionalForm], {0.01, 0}, {}}, {
             0.6500000000000001, 
              FormBox["\"\"", TraditionalForm], {0.01, 0}, {}}, {
             0.7000000000000001, 
              FormBox["\"\"", TraditionalForm], {0.01, 0}, {}}, {
             0.7500000000000001, 
              FormBox["\"\"", TraditionalForm], {0.01, 0}, {}}, {
             0.8500000000000001, 
              FormBox["\"\"", TraditionalForm], {0.01, 0}, {}}, {0.9, 
              FormBox["\"\"", TraditionalForm], {0.01, 0}, {}}, {
             0.9500000000000001, 
              FormBox["\"\"", TraditionalForm], {0.01, 0}, {}}, {1.05, 
              FormBox["\"\"", TraditionalForm], {0.01, 0}, {}}, {1.1, 
              FormBox["\"\"", TraditionalForm], {0.01, 0}, {}}, {1.15, 
              FormBox["\"\"", TraditionalForm], {0.01, 0}, {}}, {
             1.2500000000000002`, 
              FormBox["\"\"", TraditionalForm], {0.01, 0}, {}}, {
             1.3000000000000003`, 
              FormBox["\"\"", TraditionalForm], {0.01, 0}, {}}, {1.35, 
              FormBox["\"\"", TraditionalForm], {0.01, 0}, {}}, {
             1.4500000000000002`, 
              FormBox["\"\"", TraditionalForm], {0.01, 0}, {}}, {
             1.5000000000000002`, 
              FormBox["\"\"", TraditionalForm], {0.01, 0}, {}}, {
             1.5500000000000003`, 
              FormBox["\"\"", TraditionalForm], {0.01, 0}, {}}}, {{0., 
              FormBox["\"0.0\"", TraditionalForm], {0.02, 0}, {}}, {0.2, 
              FormBox["\"0.2\"", TraditionalForm], {0.02, 0}, {}}, {0.4, 
              FormBox["\"0.4\"", TraditionalForm], {0.02, 0}, {}}, {
             0.6000000000000001, 
              FormBox["\"0.6\"", TraditionalForm], {0.02, 0}, {}}, {0.8, 
              FormBox["\"0.8\"", TraditionalForm], {0.02, 0}, {}}, {1., 
              FormBox["\"1.0\"", TraditionalForm], {0.02, 0}, {}}, {
             1.2000000000000002`, 
              FormBox["\"1.2\"", TraditionalForm], {0.02, 0}, {}}, {
             1.4000000000000001`, 
              FormBox["\"1.4\"", TraditionalForm], {0.02, 0}, {}}, {1.6, 
              FormBox["\"1.6\"", TraditionalForm], {0.02, 0}, {}}, {0.05, 
              FormBox["\"\"", TraditionalForm], {0.01, 0}, {}}, {0.1, 
              FormBox["\"\"", TraditionalForm], {0.01, 0}, {}}, {
             0.15000000000000002`, 
              FormBox["\"\"", TraditionalForm], {0.01, 0}, {}}, {0.25, 
              FormBox["\"\"", TraditionalForm], {0.01, 0}, {}}, {
             0.30000000000000004`, 
              FormBox["\"\"", TraditionalForm], {0.01, 0}, {}}, {
             0.35000000000000003`, 
              FormBox["\"\"", TraditionalForm], {0.01, 0}, {}}, {0.45, 
              FormBox["\"\"", TraditionalForm], {0.01, 0}, {}}, {0.5, 
              FormBox["\"\"", TraditionalForm], {0.01, 0}, {}}, {0.55, 
              FormBox["\"\"", TraditionalForm], {0.01, 0}, {}}, {
             0.6500000000000001, 
              FormBox["\"\"", TraditionalForm], {0.01, 0}, {}}, {
             0.7000000000000001, 
              FormBox["\"\"", TraditionalForm], {0.01, 0}, {}}, {
             0.7500000000000001, 
              FormBox["\"\"", TraditionalForm], {0.01, 0}, {}}, {
             0.8500000000000001, 
              FormBox["\"\"", TraditionalForm], {0.01, 0}, {}}, {0.9, 
              FormBox["\"\"", TraditionalForm], {0.01, 0}, {}}, {
             0.9500000000000001, 
              FormBox["\"\"", TraditionalForm], {0.01, 0}, {}}, {1.05, 
              FormBox["\"\"", TraditionalForm], {0.01, 0}, {}}, {1.1, 
              FormBox["\"\"", TraditionalForm], {0.01, 0}, {}}, {1.15, 
              FormBox["\"\"", TraditionalForm], {0.01, 0}, {}}, {
             1.2500000000000002`, 
              FormBox["\"\"", TraditionalForm], {0.01, 0}, {}}, {
             1.3000000000000003`, 
              FormBox["\"\"", TraditionalForm], {0.01, 0}, {}}, {1.35, 
              FormBox["\"\"", TraditionalForm], {0.01, 0}, {}}, {
             1.4500000000000002`, 
              FormBox["\"\"", TraditionalForm], {0.01, 0}, {}}, {
             1.5000000000000002`, 
              FormBox["\"\"", TraditionalForm], {0.01, 0}, {}}, {
             1.5500000000000003`, 
              FormBox["\"\"", TraditionalForm], {0.01, 0}, {}}}}}, 
         FrameTicksStyle -> 12, GridLines -> {None, None}, GridLinesStyle -> 
         Directive[
           GrayLevel[0.5, 0.4]], ImageSize -> 250, 
         Method -> {
          "DefaultBoundaryStyle" -> Automatic, 
           "DefaultGraphicsInteraction" -> {
            "Version" -> 1.2, "TrackMousePosition" -> {True, False}, 
             "Effects" -> {
              "Highlight" -> {"ratio" -> 2}, 
               "HighlightPoint" -> {"ratio" -> 2}, 
               "Droplines" -> {
                "freeformCursorMode" -> True, 
                 "placement" -> {"x" -> "All", "y" -> "None"}}}}, 
           "DefaultMeshStyle" -> AbsolutePointSize[6], "ScalingFunctions" -> 
           None, "CoordinatesToolOptions" -> {"DisplayFunction" -> ({
               (Identity[#]& )[
                Part[#, 1]], 
               (Identity[#]& )[
                Part[#, 2]]}& ), "CopiedValueFunction" -> ({
               (Identity[#]& )[
                Part[#, 1]], 
               (Identity[#]& )[
                Part[#, 2]]}& )}}, PlotRange -> {{0, 1.64}, {0, 1.64}}, 
         PlotRangeClipping -> True, 
         PlotRangePadding -> {{Automatic, Automatic}, {Automatic, Automatic}},
          Ticks -> {Automatic, Automatic}}],StyleBox[
       "\"B\"", FontFamily -> "Times", 20, Bold, StripOnInput -> False]},
      "Labeled",
      DisplayFunction->(GridBox[{{
          
          ItemBox[#2, Alignment -> {Left, Inherited}, DefaultBaseStyle -> 
           "LabeledLabel"]}, {
          TagBox[
           ItemBox[
            PaneBox[
             TagBox[#, "SkipImageSizeLevel"], Alignment -> {Center, Baseline},
              BaselinePosition -> Baseline], DefaultBaseStyle -> "Labeled"], 
           "SkipImageSizeLevel"]}}, 
        GridBoxAlignment -> {"Columns" -> {{Center}}, "Rows" -> {{Center}}}, 
        AutoDelete -> False, 
        GridBoxItemSize -> {
         "Columns" -> {{Automatic}}, "Rows" -> {{Automatic}}}, 
        BaselinePosition -> {2, 1}]& ),
      InterpretationFunction->(RowBox[{"Labeled", "[", 
         RowBox[{#, ",", #2, ",", 
           RowBox[{"{", 
             RowBox[{"{", 
               RowBox[{"Top", ",", "Left"}], "}"}], "}"}]}], "]"}]& )], 
     TemplateBox[{GraphicsBox[{{{{{}, {}, 
            TagBox[{
              Directive[
               Opacity[1.], 
               AbsoluteThickness[1.6], 
               GrayLevel[0], 
               Dashing[{Small, Small}]], 
              LineBox[CompressedData["
1:eJxFxXso4wEAB/BtJq/yODn9CM3rOhQhFxmuqXkkeVyo5STjkOxqpa4urcZ1
XknrWiHzKGmxsPln4eKXOmE5NK6zMWvG1sydbebqPP7w/f3x6cOqby/nM2g0
Wsqjp4v45t3vF/yc55mcMIGeyM99Pm1MOrJIVOLibe3CKNGAqxpcy0OEEB8n
f+H0E2IsCynt7iEkWOS9+OorMYWra8YV9msl9rsX8biRqziuzGZe7yVxx05m
rvTmBw5VBunodA1eMnC2NNk/8VrLaHiNdR874tkBs21azHDLA8PjfuGM+7ql
irnfeEucvrORoMdRgxb3jO0EW1x63UGKAU9dqjf9B86wf8T0ldFoxH3NqkZZ
rAk78+TGD53nWJhKKl+um7F+juzdZV3ify37w68/WXDiW6//jWor5k6wmuZD
bbgj4n30Ke8KJ1nf+WlL7Dg4wO5N3lEzV4cVMSPXuDVdfeRT/AfLC+tlK05q
hyUs0PTtL1ZVcD0k+Te4s6BrTGmiZh0XHU52OXDWG7GESHViXqTGTd+jdmz2
GwQiF5Yya4Xlsbc4WKeaYJDUnp9FlZkf3Zg2U6swvLjDbF/tpIBN/QC+wYVj

               "]]}, 
             Annotation[#, "Charting`Private`Tag$24794#1"]& ]}}, {}}, {{}, {{{
             Directive[
              PointSize[0.009166666666666668], 
              AbsoluteThickness[1.6], 
              RGBColor[0.560181, 0.691569, 0.194885], 
              Opacity[0.9]], 
             GeometricTransformationBox[
              InsetBox[
               BoxData[
                FormBox[
                 StyleBox[
                  GraphicsBox[{
                    EdgeForm[{
                    Thickness[Tiny], 
                    Opacity[0.9], 
                    GrayLevel[0]}], 
                    DiskBox[{0, 0}, 0.1]}], 
                  GraphicsBoxOptions -> {DefaultBaseStyle -> Directive[
                    PointSize[0.009166666666666668], 
                    AbsoluteThickness[1.6], 
                    RGBColor[0.560181, 0.691569, 0.194885], 
                    Opacity[0.9]]}, StripOnInput -> False], 
                 TraditionalForm]], {0., 0.}, Automatic, 
               Scaled[0.035]], {{{0.8762548803070335, 
              1.0374564459930313`}}, {{0.9657769602226309, 
              1.215156794425087}}, {{0.8392108426821939, 
              0.8754355400696863}}, {{1.0770814454647162`, 
              1.2465156794425085`}}, {{1.1768071831349414`, 
              0.9616724738675957}}, {{1.02326428433705, 
              0.8310104529616722}}, {{0.9154604836845118, 
              0.7264808362369338}}, {{0.8217043429086337, 
              0.8754355400696864}}, {{0.7760978803921362, 
              0.6716027874564457}}, {{0.9986148846025334, 
              0.8937282229965157}}, {{0.8972917884557743, 
              0.9355400696864109}}, {{0.8438408117140163, 
              0.7473867595818815}}, {{0.8679335792445623, 
              0.5592334494773519}}, {{0.7794800785756084, 
              0.7108013937282229}}, {{0.7328326490635115, 
              0.6611498257839722}}, {{0.9133025506282896, 0.513}}, {{
              0.9926394303618141, 0.6402439024390243}}, {{0.863654784238461, 
              0.47200000000000003`}}}]}, {
             Directive[
              PointSize[0.009166666666666668], 
              AbsoluteThickness[1.6], 
              RGBColor[0.560181, 0.691569, 0.194885], 
              Opacity[0.9]], 
             GeometricTransformationBox[
              InsetBox[
               BoxData[
                FormBox[
                 StyleBox[
                  GraphicsBox[{
                    EdgeForm[{
                    Thickness[Tiny], 
                    Opacity[0.9], 
                    GrayLevel[0]}], 
                    PolygonBox[
                    NCache[{{Rational[1, 2] 3^Rational[1, 2], 
                    Rational[-1, 2]}, {0, 1}, {
                    Rational[-1, 2] 3^Rational[1, 2], 
                    Rational[-1, 2]}}, {{0.8660254037844386, -0.5}, {0, 
                    1}, {-0.8660254037844386, -0.5}}]]}], 
                  GraphicsBoxOptions -> {DefaultBaseStyle -> Directive[
                    PointSize[0.009166666666666668], 
                    AbsoluteThickness[1.6], 
                    RGBColor[0.560181, 0.691569, 0.194885], 
                    Opacity[0.9]]}, StripOnInput -> False], 
                 TraditionalForm]], {0., 0.}, Automatic, 
               Scaled[0.04]], CompressedData["
1:eJxTTMoPSmVmYGBQBGJGIGYCYva81R8nOby0/3aMQ+2X9Uv7a7mc3g3LX9v/
6lr/o2v9C/vARW1JXNNf2AfvkGt9HfjAXmIxy82p85/aa/yyjtTNf2Lf33nz
/OrFz+3llWe8eJ/y1P5Mp5xPNPNT+3NnQOCO/eTwCo7IBc/tJda5P6wSeWZf
4vSn8ov/M3sGMHhhv0C/hDtjzkt7nX2PtPc9emy/+LubZ4HAC3s7ruuLC2wf
2f+UPSJ75/Az+8dVIkATbtnrd9X6fE18an9pQvH8WIc79ktdzG5tsn1iL+zz
pXxT1DP7msSU61fFH9v7LVV8brf7gb19febxtc+e2htcvH8yq/Kxvfyvuhk6
fU/sN0fdkzjoct9eSM640KLssf2SAlugjTfsvWuS99xyfGR/Z1vubSCyz5Ob
LRe1+ak9Sxif7qa51+1Pf3te2Db7OZyvtu1g4g3Gp/Yg3vvl1+w5N2w56LPw
Fdz+spLlCYVb39g7n6stY9z40D4w8zx794SXcPMlHB+J8qe/sdeF+v+uP9fM
P+5P7Ouz9pRMlrhiz3TcJWWt3mO4/5+Wn/90YsI7e3DwcD23152Q8e7w7af2
eULNB04tvGofkhkj6Tr5CVx9jzDblMNqr+3DpIrebeZ+YP/z55GguYWP7a22
nCjbN/+S/cKOpr13vB/B3Q8AAOoPvw==
              "]]}, {
             Directive[
              PointSize[0.009166666666666668], 
              AbsoluteThickness[1.6], 
              RGBColor[0.880722, 0.611041, 0.142051], 
              Opacity[0.9]], 
             GeometricTransformationBox[
              InsetBox[
               BoxData[
                FormBox[
                 StyleBox[
                  GraphicsBox[{
                    EdgeForm[{
                    Thickness[Tiny], 
                    Opacity[0.9], 
                    GrayLevel[0]}], 
                    DiskBox[{0, 0}, 0.1]}], 
                  GraphicsBoxOptions -> {DefaultBaseStyle -> Directive[
                    PointSize[0.009166666666666668], 
                    AbsoluteThickness[1.6], 
                    RGBColor[0.880722, 0.611041, 0.142051], 
                    Opacity[0.9]]}, StripOnInput -> False], 
                 TraditionalForm]], {0., 0.}, Automatic, 
               Scaled[0.035]], {{{1.3373747356882169`, 
              1.2778745644599303`}}, {{1.0648221318728857`, 
              1.136759581881533}}, {{1.290218800591829, 
              0.8440766550522648}}, {{1.2213911608240255`, 
              0.880662020905923}}, {{1.4472689598693171`, 
              0.6454703832752613}}, {{1.0408391694948205`, 
              1.0270034843205573`}}}]}, {
             Directive[
              PointSize[0.009166666666666668], 
              AbsoluteThickness[1.6], 
              RGBColor[0.880722, 0.611041, 0.142051], 
              Opacity[0.9]], 
             GeometricTransformationBox[
              InsetBox[
               BoxData[
                FormBox[
                 StyleBox[
                  GraphicsBox[{
                    EdgeForm[{
                    Thickness[Tiny], 
                    Opacity[0.9], 
                    GrayLevel[0]}], 
                    PolygonBox[
                    NCache[{{Rational[1, 2] 3^Rational[1, 2], 
                    Rational[-1, 2]}, {0, 1}, {
                    Rational[-1, 2] 3^Rational[1, 2], 
                    Rational[-1, 2]}}, {{0.8660254037844386, -0.5}, {0, 
                    1}, {-0.8660254037844386, -0.5}}]]}], 
                  GraphicsBoxOptions -> {DefaultBaseStyle -> Directive[
                    PointSize[0.009166666666666668], 
                    AbsoluteThickness[1.6], 
                    RGBColor[0.880722, 0.611041, 0.142051], 
                    Opacity[0.9]]}, StripOnInput -> False], 
                 TraditionalForm]], {0., 0.}, Automatic, 
               Scaled[0.04]], CompressedData["
1:eJw9kn0s1AEYx0li3qJmjbVMrTC1vDWZ6Xto1I2E2uUlraucUIzeiEVNmeWt
tCzK1sUyys3LnGpE3pJdI4ZSznF3v3tzLw4XmX5nt9+zPf89e57n+/l+nZlp
UVdMjIyMfMg2JnsL2XXunne+uSgxwMjpY+QooLUfrjKdISCcZu2yrZJC5UDE
lHBFsPFbmTLtFSHCbUlc3qPAWceMhRZLPs69bj4wJybgtK+SUF4WItE6vnLk
mRyqSO6eApkEEjvvhL03CCz3mx9Y9ZdAE/Cz1bNVBd6wvqYxody9IVuVwmaC
nR5gIUbKIt3Yd5bAalGTrqiJQMmeWc5otxB2YdrbzbEitC+P5Zn9FcNZfOxj
3uQ8vFNpx7k6DUI9Rma+JqtxczqR9TJMgQ/1PvPTLCVWfFIi6R0L6F1yjS/t
USM9fkbWFqTBj7LMmvM0OS7xIhsePFfil2lv3WiZDMz1US9Gmhp9m/MKjGPi
Cee0Fr7PHlavyQXgH4x4YeMmp+7n2vvzaYkLFL/PscWd7X4qfHk6ruk3X0DF
1xZ4JSziU97kGRIZ3Kq1d//NknxaLAvDayVIexee1MVeBs1CD0CAipHrbmwP
GXYa9PYZ01vrD0spnnbcir6MYCU4Oj2gGXTZ9pb3R4hhwoy+OtghRkSZS+j1
DTV133W3XFO8TUT9axYn+X6SJ8MAqTaz5jdeqLgm+wPFcCfVLrnOY/YTU3I1
SErtt2p85RL4QUH5YXWk0eRtnBqnavUb+bBk2Gho2VIYbRaBzCEWpiq08Nbb
kTUHe/qJHbYCAscM+vIq37RrZaQfhvvz3LG692sEPAzzIe3rk2XbFRjSxyXm
N3S84fw/PyUgw0gP5gnRwHscF03mxMKQl78X2Mn5bCGcCmQkISHCCv/RavxE
ONQpcO8UzKEtNcr63lEVtf+icZbvNaYUzQZ92RbdHqlXlGgbvNVZ4ziBrbpQ
h/wBBfVvUi7/UVGCmvrXvJRzP0QtQbTejkg+/gMuLsNg
              "]]}}, {{
             Directive[
              PointSize[0.009166666666666668], 
              AbsoluteThickness[1.6], 
              RGBColor[0.560181, 0.691569, 0.194885], 
              Opacity[0.9]]}, {
             Directive[
              PointSize[0.009166666666666668], 
              AbsoluteThickness[1.6], 
              RGBColor[0.560181, 0.691569, 0.194885], 
              Opacity[0.9]]}, {
             Directive[
              PointSize[0.009166666666666668], 
              AbsoluteThickness[1.6], 
              RGBColor[0.880722, 0.611041, 0.142051], 
              Opacity[0.9]]}, {
             Directive[
              PointSize[0.009166666666666668], 
              AbsoluteThickness[1.6], 
              RGBColor[0.880722, 0.611041, 0.142051], 
              Opacity[
              0.9]]}, {}, {}, {}, {}, {}, {}, {}, {}, {}, {}, {}, {}, {}}, {{
             Directive[
              PointSize[0.009166666666666668], 
              AbsoluteThickness[1.6], 
              RGBColor[0.560181, 0.691569, 0.194885], 
              Opacity[0.9]]}, {
             Directive[
              PointSize[0.009166666666666668], 
              AbsoluteThickness[1.6], 
              RGBColor[0.560181, 0.691569, 0.194885], 
              Opacity[0.9]]}, {
             Directive[
              PointSize[0.009166666666666668], 
              AbsoluteThickness[1.6], 
              RGBColor[0.880722, 0.611041, 0.142051], 
              Opacity[0.9]]}, {
             Directive[
              PointSize[0.009166666666666668], 
              AbsoluteThickness[1.6], 
              RGBColor[0.880722, 0.611041, 0.142051], 
              Opacity[
              0.9]]}, {}, {}, {}, {}, {}, {}, {}, {}, {}, {}, {}, {}, {}}}, \
{{}, {}}}}, {
        DisplayFunction -> Identity, Ticks -> {Automatic, Automatic}, 
         AxesOrigin -> {0, 0}, FrameTicks -> {{{{0., 
              FormBox["\"0.0\"", TraditionalForm], {0.02, 0}, {}}, {0.2, 
              FormBox["\"0.2\"", TraditionalForm], {0.02, 0}, {}}, {0.4, 
              FormBox["\"0.4\"", TraditionalForm], {0.02, 0}, {}}, {
             0.6000000000000001, 
              FormBox["\"0.6\"", TraditionalForm], {0.02, 0}, {}}, {0.8, 
              FormBox["\"0.8\"", TraditionalForm], {0.02, 0}, {}}, {1., 
              FormBox["\"1.0\"", TraditionalForm], {0.02, 0}, {}}, {
             1.2000000000000002`, 
              FormBox["\"1.2\"", TraditionalForm], {0.02, 0}, {}}, {
             1.4000000000000001`, 
              FormBox["\"1.4\"", TraditionalForm], {0.02, 0}, {}}, {1.6, 
              FormBox["\"1.6\"", TraditionalForm], {0.02, 0}, {}}, {0.05, 
              FormBox["\"\"", TraditionalForm], {0.01, 0}, {}}, {0.1, 
              FormBox["\"\"", TraditionalForm], {0.01, 0}, {}}, {
             0.15000000000000002`, 
              FormBox["\"\"", TraditionalForm], {0.01, 0}, {}}, {0.25, 
              FormBox["\"\"", TraditionalForm], {0.01, 0}, {}}, {
             0.30000000000000004`, 
              FormBox["\"\"", TraditionalForm], {0.01, 0}, {}}, {
             0.35000000000000003`, 
              FormBox["\"\"", TraditionalForm], {0.01, 0}, {}}, {0.45, 
              FormBox["\"\"", TraditionalForm], {0.01, 0}, {}}, {0.5, 
              FormBox["\"\"", TraditionalForm], {0.01, 0}, {}}, {0.55, 
              FormBox["\"\"", TraditionalForm], {0.01, 0}, {}}, {
             0.6500000000000001, 
              FormBox["\"\"", TraditionalForm], {0.01, 0}, {}}, {
             0.7000000000000001, 
              FormBox["\"\"", TraditionalForm], {0.01, 0}, {}}, {
             0.7500000000000001, 
              FormBox["\"\"", TraditionalForm], {0.01, 0}, {}}, {
             0.8500000000000001, 
              FormBox["\"\"", TraditionalForm], {0.01, 0}, {}}, {0.9, 
              FormBox["\"\"", TraditionalForm], {0.01, 0}, {}}, {
             0.9500000000000001, 
              FormBox["\"\"", TraditionalForm], {0.01, 0}, {}}, {1.05, 
              FormBox["\"\"", TraditionalForm], {0.01, 0}, {}}, {1.1, 
              FormBox["\"\"", TraditionalForm], {0.01, 0}, {}}, {1.15, 
              FormBox["\"\"", TraditionalForm], {0.01, 0}, {}}, {
             1.2500000000000002`, 
              FormBox["\"\"", TraditionalForm], {0.01, 0}, {}}, {
             1.3000000000000003`, 
              FormBox["\"\"", TraditionalForm], {0.01, 0}, {}}, {1.35, 
              FormBox["\"\"", TraditionalForm], {0.01, 0}, {}}, {
             1.4500000000000002`, 
              FormBox["\"\"", TraditionalForm], {0.01, 0}, {}}, {
             1.5000000000000002`, 
              FormBox["\"\"", TraditionalForm], {0.01, 0}, {}}, {
             1.5500000000000003`, 
              FormBox["\"\"", TraditionalForm], {0.01, 0}, {}}}, {{0., 
              FormBox["\"0.0\"", TraditionalForm], {0.02, 0}, {}}, {0.2, 
              FormBox["\"0.2\"", TraditionalForm], {0.02, 0}, {}}, {0.4, 
              FormBox["\"0.4\"", TraditionalForm], {0.02, 0}, {}}, {
             0.6000000000000001, 
              FormBox["\"0.6\"", TraditionalForm], {0.02, 0}, {}}, {0.8, 
              FormBox["\"0.8\"", TraditionalForm], {0.02, 0}, {}}, {1., 
              FormBox["\"1.0\"", TraditionalForm], {0.02, 0}, {}}, {
             1.2000000000000002`, 
              FormBox["\"1.2\"", TraditionalForm], {0.02, 0}, {}}, {
             1.4000000000000001`, 
              FormBox["\"1.4\"", TraditionalForm], {0.02, 0}, {}}, {1.6, 
              FormBox["\"1.6\"", TraditionalForm], {0.02, 0}, {}}, {0.05, 
              FormBox["\"\"", TraditionalForm], {0.01, 0}, {}}, {0.1, 
              FormBox["\"\"", TraditionalForm], {0.01, 0}, {}}, {
             0.15000000000000002`, 
              FormBox["\"\"", TraditionalForm], {0.01, 0}, {}}, {0.25, 
              FormBox["\"\"", TraditionalForm], {0.01, 0}, {}}, {
             0.30000000000000004`, 
              FormBox["\"\"", TraditionalForm], {0.01, 0}, {}}, {
             0.35000000000000003`, 
              FormBox["\"\"", TraditionalForm], {0.01, 0}, {}}, {0.45, 
              FormBox["\"\"", TraditionalForm], {0.01, 0}, {}}, {0.5, 
              FormBox["\"\"", TraditionalForm], {0.01, 0}, {}}, {0.55, 
              FormBox["\"\"", TraditionalForm], {0.01, 0}, {}}, {
             0.6500000000000001, 
              FormBox["\"\"", TraditionalForm], {0.01, 0}, {}}, {
             0.7000000000000001, 
              FormBox["\"\"", TraditionalForm], {0.01, 0}, {}}, {
             0.7500000000000001, 
              FormBox["\"\"", TraditionalForm], {0.01, 0}, {}}, {
             0.8500000000000001, 
              FormBox["\"\"", TraditionalForm], {0.01, 0}, {}}, {0.9, 
              FormBox["\"\"", TraditionalForm], {0.01, 0}, {}}, {
             0.9500000000000001, 
              FormBox["\"\"", TraditionalForm], {0.01, 0}, {}}, {1.05, 
              FormBox["\"\"", TraditionalForm], {0.01, 0}, {}}, {1.1, 
              FormBox["\"\"", TraditionalForm], {0.01, 0}, {}}, {1.15, 
              FormBox["\"\"", TraditionalForm], {0.01, 0}, {}}, {
             1.2500000000000002`, 
              FormBox["\"\"", TraditionalForm], {0.01, 0}, {}}, {
             1.3000000000000003`, 
              FormBox["\"\"", TraditionalForm], {0.01, 0}, {}}, {1.35, 
              FormBox["\"\"", TraditionalForm], {0.01, 0}, {}}, {
             1.4500000000000002`, 
              FormBox["\"\"", TraditionalForm], {0.01, 0}, {}}, {
             1.5000000000000002`, 
              FormBox["\"\"", TraditionalForm], {0.01, 0}, {}}, {
             1.5500000000000003`, 
              FormBox["\"\"", TraditionalForm], {0.01, 0}, {}}}}, {{{0., 
              FormBox["\"0.0\"", TraditionalForm], {0.02, 0}, {}}, {0.2, 
              FormBox["\"0.2\"", TraditionalForm], {0.02, 0}, {}}, {0.4, 
              FormBox["\"0.4\"", TraditionalForm], {0.02, 0}, {}}, {
             0.6000000000000001, 
              FormBox["\"0.6\"", TraditionalForm], {0.02, 0}, {}}, {0.8, 
              FormBox["\"0.8\"", TraditionalForm], {0.02, 0}, {}}, {1., 
              FormBox["\"1.0\"", TraditionalForm], {0.02, 0}, {}}, {
             1.2000000000000002`, 
              FormBox["\"1.2\"", TraditionalForm], {0.02, 0}, {}}, {
             1.4000000000000001`, 
              FormBox["\"1.4\"", TraditionalForm], {0.02, 0}, {}}, {1.6, 
              FormBox["\"1.6\"", TraditionalForm], {0.02, 0}, {}}, {0.05, 
              FormBox["\"\"", TraditionalForm], {0.01, 0}, {}}, {0.1, 
              FormBox["\"\"", TraditionalForm], {0.01, 0}, {}}, {
             0.15000000000000002`, 
              FormBox["\"\"", TraditionalForm], {0.01, 0}, {}}, {0.25, 
              FormBox["\"\"", TraditionalForm], {0.01, 0}, {}}, {
             0.30000000000000004`, 
              FormBox["\"\"", TraditionalForm], {0.01, 0}, {}}, {
             0.35000000000000003`, 
              FormBox["\"\"", TraditionalForm], {0.01, 0}, {}}, {0.45, 
              FormBox["\"\"", TraditionalForm], {0.01, 0}, {}}, {0.5, 
              FormBox["\"\"", TraditionalForm], {0.01, 0}, {}}, {0.55, 
              FormBox["\"\"", TraditionalForm], {0.01, 0}, {}}, {
             0.6500000000000001, 
              FormBox["\"\"", TraditionalForm], {0.01, 0}, {}}, {
             0.7000000000000001, 
              FormBox["\"\"", TraditionalForm], {0.01, 0}, {}}, {
             0.7500000000000001, 
              FormBox["\"\"", TraditionalForm], {0.01, 0}, {}}, {
             0.8500000000000001, 
              FormBox["\"\"", TraditionalForm], {0.01, 0}, {}}, {0.9, 
              FormBox["\"\"", TraditionalForm], {0.01, 0}, {}}, {
             0.9500000000000001, 
              FormBox["\"\"", TraditionalForm], {0.01, 0}, {}}, {1.05, 
              FormBox["\"\"", TraditionalForm], {0.01, 0}, {}}, {1.1, 
              FormBox["\"\"", TraditionalForm], {0.01, 0}, {}}, {1.15, 
              FormBox["\"\"", TraditionalForm], {0.01, 0}, {}}, {
             1.2500000000000002`, 
              FormBox["\"\"", TraditionalForm], {0.01, 0}, {}}, {
             1.3000000000000003`, 
              FormBox["\"\"", TraditionalForm], {0.01, 0}, {}}, {1.35, 
              FormBox["\"\"", TraditionalForm], {0.01, 0}, {}}, {
             1.4500000000000002`, 
              FormBox["\"\"", TraditionalForm], {0.01, 0}, {}}, {
             1.5000000000000002`, 
              FormBox["\"\"", TraditionalForm], {0.01, 0}, {}}, {
             1.5500000000000003`, 
              FormBox["\"\"", TraditionalForm], {0.01, 0}, {}}}, {{0., 
              FormBox["\"0.0\"", TraditionalForm], {0.02, 0}, {}}, {0.2, 
              FormBox["\"0.2\"", TraditionalForm], {0.02, 0}, {}}, {0.4, 
              FormBox["\"0.4\"", TraditionalForm], {0.02, 0}, {}}, {
             0.6000000000000001, 
              FormBox["\"0.6\"", TraditionalForm], {0.02, 0}, {}}, {0.8, 
              FormBox["\"0.8\"", TraditionalForm], {0.02, 0}, {}}, {1., 
              FormBox["\"1.0\"", TraditionalForm], {0.02, 0}, {}}, {
             1.2000000000000002`, 
              FormBox["\"1.2\"", TraditionalForm], {0.02, 0}, {}}, {
             1.4000000000000001`, 
              FormBox["\"1.4\"", TraditionalForm], {0.02, 0}, {}}, {1.6, 
              FormBox["\"1.6\"", TraditionalForm], {0.02, 0}, {}}, {0.05, 
              FormBox["\"\"", TraditionalForm], {0.01, 0}, {}}, {0.1, 
              FormBox["\"\"", TraditionalForm], {0.01, 0}, {}}, {
             0.15000000000000002`, 
              FormBox["\"\"", TraditionalForm], {0.01, 0}, {}}, {0.25, 
              FormBox["\"\"", TraditionalForm], {0.01, 0}, {}}, {
             0.30000000000000004`, 
              FormBox["\"\"", TraditionalForm], {0.01, 0}, {}}, {
             0.35000000000000003`, 
              FormBox["\"\"", TraditionalForm], {0.01, 0}, {}}, {0.45, 
              FormBox["\"\"", TraditionalForm], {0.01, 0}, {}}, {0.5, 
              FormBox["\"\"", TraditionalForm], {0.01, 0}, {}}, {0.55, 
              FormBox["\"\"", TraditionalForm], {0.01, 0}, {}}, {
             0.6500000000000001, 
              FormBox["\"\"", TraditionalForm], {0.01, 0}, {}}, {
             0.7000000000000001, 
              FormBox["\"\"", TraditionalForm], {0.01, 0}, {}}, {
             0.7500000000000001, 
              FormBox["\"\"", TraditionalForm], {0.01, 0}, {}}, {
             0.8500000000000001, 
              FormBox["\"\"", TraditionalForm], {0.01, 0}, {}}, {0.9, 
              FormBox["\"\"", TraditionalForm], {0.01, 0}, {}}, {
             0.9500000000000001, 
              FormBox["\"\"", TraditionalForm], {0.01, 0}, {}}, {1.05, 
              FormBox["\"\"", TraditionalForm], {0.01, 0}, {}}, {1.1, 
              FormBox["\"\"", TraditionalForm], {0.01, 0}, {}}, {1.15, 
              FormBox["\"\"", TraditionalForm], {0.01, 0}, {}}, {
             1.2500000000000002`, 
              FormBox["\"\"", TraditionalForm], {0.01, 0}, {}}, {
             1.3000000000000003`, 
              FormBox["\"\"", TraditionalForm], {0.01, 0}, {}}, {1.35, 
              FormBox["\"\"", TraditionalForm], {0.01, 0}, {}}, {
             1.4500000000000002`, 
              FormBox["\"\"", TraditionalForm], {0.01, 0}, {}}, {
             1.5000000000000002`, 
              FormBox["\"\"", TraditionalForm], {0.01, 0}, {}}, {
             1.5500000000000003`, 
              FormBox["\"\"", TraditionalForm], {0.01, 0}, {}}}}}, 
         GridLines -> {None, None}, DisplayFunction -> Identity, 
         PlotRangePadding -> {{0, 0}, {0, 0}}, PlotRangeClipping -> True, 
         ImagePadding -> All, DisplayFunction -> Identity, AspectRatio -> 1, 
         Axes -> {True, True}, AxesLabel -> {None, None}, 
         AxesOrigin -> {0, 0}, DisplayFunction :> Identity, Epilog -> {
           InsetBox[
            FormBox[
             StyleBox[
             "\"\\!\\(\\*SuperscriptBox[\\(R\\), \\(2\\)]\\)=0.84\"", 
              FontFamily -> "Times", 15, StripOnInput -> False], 
             TraditionalForm], {1.4, 0.18}]}, 
         Frame -> {{True, False}, {True, False}}, FrameLabel -> {{
            FormBox[
             StyleBox[
             "\"Measured Fractional Activity\"", FontFamily -> "Times", 13, 
              StripOnInput -> False], TraditionalForm], None}, {
            FormBox[
             StyleBox[
             "\"Predicted Fractional Activity\"", FontFamily -> "Times", 13, 
              StripOnInput -> False], TraditionalForm], None}}, 
         FrameTicks -> {{{{0., 
              FormBox["\"0.0\"", TraditionalForm], {0.02, 0}, {}}, {0.2, 
              FormBox["\"0.2\"", TraditionalForm], {0.02, 0}, {}}, {0.4, 
              FormBox["\"0.4\"", TraditionalForm], {0.02, 0}, {}}, {
             0.6000000000000001, 
              FormBox["\"0.6\"", TraditionalForm], {0.02, 0}, {}}, {0.8, 
              FormBox["\"0.8\"", TraditionalForm], {0.02, 0}, {}}, {1., 
              FormBox["\"1.0\"", TraditionalForm], {0.02, 0}, {}}, {
             1.2000000000000002`, 
              FormBox["\"1.2\"", TraditionalForm], {0.02, 0}, {}}, {
             1.4000000000000001`, 
              FormBox["\"1.4\"", TraditionalForm], {0.02, 0}, {}}, {1.6, 
              FormBox["\"1.6\"", TraditionalForm], {0.02, 0}, {}}, {0.05, 
              FormBox["\"\"", TraditionalForm], {0.01, 0}, {}}, {0.1, 
              FormBox["\"\"", TraditionalForm], {0.01, 0}, {}}, {
             0.15000000000000002`, 
              FormBox["\"\"", TraditionalForm], {0.01, 0}, {}}, {0.25, 
              FormBox["\"\"", TraditionalForm], {0.01, 0}, {}}, {
             0.30000000000000004`, 
              FormBox["\"\"", TraditionalForm], {0.01, 0}, {}}, {
             0.35000000000000003`, 
              FormBox["\"\"", TraditionalForm], {0.01, 0}, {}}, {0.45, 
              FormBox["\"\"", TraditionalForm], {0.01, 0}, {}}, {0.5, 
              FormBox["\"\"", TraditionalForm], {0.01, 0}, {}}, {0.55, 
              FormBox["\"\"", TraditionalForm], {0.01, 0}, {}}, {
             0.6500000000000001, 
              FormBox["\"\"", TraditionalForm], {0.01, 0}, {}}, {
             0.7000000000000001, 
              FormBox["\"\"", TraditionalForm], {0.01, 0}, {}}, {
             0.7500000000000001, 
              FormBox["\"\"", TraditionalForm], {0.01, 0}, {}}, {
             0.8500000000000001, 
              FormBox["\"\"", TraditionalForm], {0.01, 0}, {}}, {0.9, 
              FormBox["\"\"", TraditionalForm], {0.01, 0}, {}}, {
             0.9500000000000001, 
              FormBox["\"\"", TraditionalForm], {0.01, 0}, {}}, {1.05, 
              FormBox["\"\"", TraditionalForm], {0.01, 0}, {}}, {1.1, 
              FormBox["\"\"", TraditionalForm], {0.01, 0}, {}}, {1.15, 
              FormBox["\"\"", TraditionalForm], {0.01, 0}, {}}, {
             1.2500000000000002`, 
              FormBox["\"\"", TraditionalForm], {0.01, 0}, {}}, {
             1.3000000000000003`, 
              FormBox["\"\"", TraditionalForm], {0.01, 0}, {}}, {1.35, 
              FormBox["\"\"", TraditionalForm], {0.01, 0}, {}}, {
             1.4500000000000002`, 
              FormBox["\"\"", TraditionalForm], {0.01, 0}, {}}, {
             1.5000000000000002`, 
              FormBox["\"\"", TraditionalForm], {0.01, 0}, {}}, {
             1.5500000000000003`, 
              FormBox["\"\"", TraditionalForm], {0.01, 0}, {}}}, {{0., 
              FormBox["\"0.0\"", TraditionalForm], {0.02, 0}, {}}, {0.2, 
              FormBox["\"0.2\"", TraditionalForm], {0.02, 0}, {}}, {0.4, 
              FormBox["\"0.4\"", TraditionalForm], {0.02, 0}, {}}, {
             0.6000000000000001, 
              FormBox["\"0.6\"", TraditionalForm], {0.02, 0}, {}}, {0.8, 
              FormBox["\"0.8\"", TraditionalForm], {0.02, 0}, {}}, {1., 
              FormBox["\"1.0\"", TraditionalForm], {0.02, 0}, {}}, {
             1.2000000000000002`, 
              FormBox["\"1.2\"", TraditionalForm], {0.02, 0}, {}}, {
             1.4000000000000001`, 
              FormBox["\"1.4\"", TraditionalForm], {0.02, 0}, {}}, {1.6, 
              FormBox["\"1.6\"", TraditionalForm], {0.02, 0}, {}}, {0.05, 
              FormBox["\"\"", TraditionalForm], {0.01, 0}, {}}, {0.1, 
              FormBox["\"\"", TraditionalForm], {0.01, 0}, {}}, {
             0.15000000000000002`, 
              FormBox["\"\"", TraditionalForm], {0.01, 0}, {}}, {0.25, 
              FormBox["\"\"", TraditionalForm], {0.01, 0}, {}}, {
             0.30000000000000004`, 
              FormBox["\"\"", TraditionalForm], {0.01, 0}, {}}, {
             0.35000000000000003`, 
              FormBox["\"\"", TraditionalForm], {0.01, 0}, {}}, {0.45, 
              FormBox["\"\"", TraditionalForm], {0.01, 0}, {}}, {0.5, 
              FormBox["\"\"", TraditionalForm], {0.01, 0}, {}}, {0.55, 
              FormBox["\"\"", TraditionalForm], {0.01, 0}, {}}, {
             0.6500000000000001, 
              FormBox["\"\"", TraditionalForm], {0.01, 0}, {}}, {
             0.7000000000000001, 
              FormBox["\"\"", TraditionalForm], {0.01, 0}, {}}, {
             0.7500000000000001, 
              FormBox["\"\"", TraditionalForm], {0.01, 0}, {}}, {
             0.8500000000000001, 
              FormBox["\"\"", TraditionalForm], {0.01, 0}, {}}, {0.9, 
              FormBox["\"\"", TraditionalForm], {0.01, 0}, {}}, {
             0.9500000000000001, 
              FormBox["\"\"", TraditionalForm], {0.01, 0}, {}}, {1.05, 
              FormBox["\"\"", TraditionalForm], {0.01, 0}, {}}, {1.1, 
              FormBox["\"\"", TraditionalForm], {0.01, 0}, {}}, {1.15, 
              FormBox["\"\"", TraditionalForm], {0.01, 0}, {}}, {
             1.2500000000000002`, 
              FormBox["\"\"", TraditionalForm], {0.01, 0}, {}}, {
             1.3000000000000003`, 
              FormBox["\"\"", TraditionalForm], {0.01, 0}, {}}, {1.35, 
              FormBox["\"\"", TraditionalForm], {0.01, 0}, {}}, {
             1.4500000000000002`, 
              FormBox["\"\"", TraditionalForm], {0.01, 0}, {}}, {
             1.5000000000000002`, 
              FormBox["\"\"", TraditionalForm], {0.01, 0}, {}}, {
             1.5500000000000003`, 
              FormBox["\"\"", TraditionalForm], {0.01, 0}, {}}}}, {{{0., 
              FormBox["\"0.0\"", TraditionalForm], {0.02, 0}, {}}, {0.2, 
              FormBox["\"0.2\"", TraditionalForm], {0.02, 0}, {}}, {0.4, 
              FormBox["\"0.4\"", TraditionalForm], {0.02, 0}, {}}, {
             0.6000000000000001, 
              FormBox["\"0.6\"", TraditionalForm], {0.02, 0}, {}}, {0.8, 
              FormBox["\"0.8\"", TraditionalForm], {0.02, 0}, {}}, {1., 
              FormBox["\"1.0\"", TraditionalForm], {0.02, 0}, {}}, {
             1.2000000000000002`, 
              FormBox["\"1.2\"", TraditionalForm], {0.02, 0}, {}}, {
             1.4000000000000001`, 
              FormBox["\"1.4\"", TraditionalForm], {0.02, 0}, {}}, {1.6, 
              FormBox["\"1.6\"", TraditionalForm], {0.02, 0}, {}}, {0.05, 
              FormBox["\"\"", TraditionalForm], {0.01, 0}, {}}, {0.1, 
              FormBox["\"\"", TraditionalForm], {0.01, 0}, {}}, {
             0.15000000000000002`, 
              FormBox["\"\"", TraditionalForm], {0.01, 0}, {}}, {0.25, 
              FormBox["\"\"", TraditionalForm], {0.01, 0}, {}}, {
             0.30000000000000004`, 
              FormBox["\"\"", TraditionalForm], {0.01, 0}, {}}, {
             0.35000000000000003`, 
              FormBox["\"\"", TraditionalForm], {0.01, 0}, {}}, {0.45, 
              FormBox["\"\"", TraditionalForm], {0.01, 0}, {}}, {0.5, 
              FormBox["\"\"", TraditionalForm], {0.01, 0}, {}}, {0.55, 
              FormBox["\"\"", TraditionalForm], {0.01, 0}, {}}, {
             0.6500000000000001, 
              FormBox["\"\"", TraditionalForm], {0.01, 0}, {}}, {
             0.7000000000000001, 
              FormBox["\"\"", TraditionalForm], {0.01, 0}, {}}, {
             0.7500000000000001, 
              FormBox["\"\"", TraditionalForm], {0.01, 0}, {}}, {
             0.8500000000000001, 
              FormBox["\"\"", TraditionalForm], {0.01, 0}, {}}, {0.9, 
              FormBox["\"\"", TraditionalForm], {0.01, 0}, {}}, {
             0.9500000000000001, 
              FormBox["\"\"", TraditionalForm], {0.01, 0}, {}}, {1.05, 
              FormBox["\"\"", TraditionalForm], {0.01, 0}, {}}, {1.1, 
              FormBox["\"\"", TraditionalForm], {0.01, 0}, {}}, {1.15, 
              FormBox["\"\"", TraditionalForm], {0.01, 0}, {}}, {
             1.2500000000000002`, 
              FormBox["\"\"", TraditionalForm], {0.01, 0}, {}}, {
             1.3000000000000003`, 
              FormBox["\"\"", TraditionalForm], {0.01, 0}, {}}, {1.35, 
              FormBox["\"\"", TraditionalForm], {0.01, 0}, {}}, {
             1.4500000000000002`, 
              FormBox["\"\"", TraditionalForm], {0.01, 0}, {}}, {
             1.5000000000000002`, 
              FormBox["\"\"", TraditionalForm], {0.01, 0}, {}}, {
             1.5500000000000003`, 
              FormBox["\"\"", TraditionalForm], {0.01, 0}, {}}}, {{0., 
              FormBox["\"0.0\"", TraditionalForm], {0.02, 0}, {}}, {0.2, 
              FormBox["\"0.2\"", TraditionalForm], {0.02, 0}, {}}, {0.4, 
              FormBox["\"0.4\"", TraditionalForm], {0.02, 0}, {}}, {
             0.6000000000000001, 
              FormBox["\"0.6\"", TraditionalForm], {0.02, 0}, {}}, {0.8, 
              FormBox["\"0.8\"", TraditionalForm], {0.02, 0}, {}}, {1., 
              FormBox["\"1.0\"", TraditionalForm], {0.02, 0}, {}}, {
             1.2000000000000002`, 
              FormBox["\"1.2\"", TraditionalForm], {0.02, 0}, {}}, {
             1.4000000000000001`, 
              FormBox["\"1.4\"", TraditionalForm], {0.02, 0}, {}}, {1.6, 
              FormBox["\"1.6\"", TraditionalForm], {0.02, 0}, {}}, {0.05, 
              FormBox["\"\"", TraditionalForm], {0.01, 0}, {}}, {0.1, 
              FormBox["\"\"", TraditionalForm], {0.01, 0}, {}}, {
             0.15000000000000002`, 
              FormBox["\"\"", TraditionalForm], {0.01, 0}, {}}, {0.25, 
              FormBox["\"\"", TraditionalForm], {0.01, 0}, {}}, {
             0.30000000000000004`, 
              FormBox["\"\"", TraditionalForm], {0.01, 0}, {}}, {
             0.35000000000000003`, 
              FormBox["\"\"", TraditionalForm], {0.01, 0}, {}}, {0.45, 
              FormBox["\"\"", TraditionalForm], {0.01, 0}, {}}, {0.5, 
              FormBox["\"\"", TraditionalForm], {0.01, 0}, {}}, {0.55, 
              FormBox["\"\"", TraditionalForm], {0.01, 0}, {}}, {
             0.6500000000000001, 
              FormBox["\"\"", TraditionalForm], {0.01, 0}, {}}, {
             0.7000000000000001, 
              FormBox["\"\"", TraditionalForm], {0.01, 0}, {}}, {
             0.7500000000000001, 
              FormBox["\"\"", TraditionalForm], {0.01, 0}, {}}, {
             0.8500000000000001, 
              FormBox["\"\"", TraditionalForm], {0.01, 0}, {}}, {0.9, 
              FormBox["\"\"", TraditionalForm], {0.01, 0}, {}}, {
             0.9500000000000001, 
              FormBox["\"\"", TraditionalForm], {0.01, 0}, {}}, {1.05, 
              FormBox["\"\"", TraditionalForm], {0.01, 0}, {}}, {1.1, 
              FormBox["\"\"", TraditionalForm], {0.01, 0}, {}}, {1.15, 
              FormBox["\"\"", TraditionalForm], {0.01, 0}, {}}, {
             1.2500000000000002`, 
              FormBox["\"\"", TraditionalForm], {0.01, 0}, {}}, {
             1.3000000000000003`, 
              FormBox["\"\"", TraditionalForm], {0.01, 0}, {}}, {1.35, 
              FormBox["\"\"", TraditionalForm], {0.01, 0}, {}}, {
             1.4500000000000002`, 
              FormBox["\"\"", TraditionalForm], {0.01, 0}, {}}, {
             1.5000000000000002`, 
              FormBox["\"\"", TraditionalForm], {0.01, 0}, {}}, {
             1.5500000000000003`, 
              FormBox["\"\"", TraditionalForm], {0.01, 0}, {}}}}}, 
         FrameTicksStyle -> 12, GridLines -> {None, None}, GridLinesStyle -> 
         Directive[
           GrayLevel[0.5, 0.4]], ImageSize -> 250, 
         Method -> {
          "DefaultBoundaryStyle" -> Automatic, 
           "DefaultGraphicsInteraction" -> {
            "Version" -> 1.2, "TrackMousePosition" -> {True, False}, 
             "Effects" -> {
              "Highlight" -> {"ratio" -> 2}, 
               "HighlightPoint" -> {"ratio" -> 2}, 
               "Droplines" -> {
                "freeformCursorMode" -> True, 
                 "placement" -> {"x" -> "All", "y" -> "None"}}}}, 
           "DefaultMeshStyle" -> AbsolutePointSize[6], "ScalingFunctions" -> 
           None, "CoordinatesToolOptions" -> {"DisplayFunction" -> ({
               (Identity[#]& )[
                Part[#, 1]], 
               (Identity[#]& )[
                Part[#, 2]]}& ), "CopiedValueFunction" -> ({
               (Identity[#]& )[
                Part[#, 1]], 
               (Identity[#]& )[
                Part[#, 2]]}& )}}, PlotRange -> {{0, 1.64}, {0, 1.64}}, 
         PlotRangeClipping -> True, 
         PlotRangePadding -> {{Automatic, Automatic}, {Automatic, Automatic}},
          Ticks -> {Automatic, Automatic}}],StyleBox[
       "\"C\"", FontFamily -> "Times", 20, Bold, StripOnInput -> False]},
      "Labeled",
      DisplayFunction->(GridBox[{{
          
          ItemBox[#2, Alignment -> {Left, Inherited}, DefaultBaseStyle -> 
           "LabeledLabel"]}, {
          TagBox[
           ItemBox[
            PaneBox[
             TagBox[#, "SkipImageSizeLevel"], Alignment -> {Center, Baseline},
              BaselinePosition -> Baseline], DefaultBaseStyle -> "Labeled"], 
           "SkipImageSizeLevel"]}}, 
        GridBoxAlignment -> {"Columns" -> {{Center}}, "Rows" -> {{Center}}}, 
        AutoDelete -> False, 
        GridBoxItemSize -> {
         "Columns" -> {{Automatic}}, "Rows" -> {{Automatic}}}, 
        BaselinePosition -> {2, 1}]& ),
      InterpretationFunction->(RowBox[{"Labeled", "[", 
         RowBox[{#, ",", #2, ",", 
           RowBox[{"{", 
             RowBox[{"{", 
               RowBox[{"Top", ",", "Left"}], "}"}], "}"}]}], "]"}]& )]}
   },
   AutoDelete->False,
   GridBoxItemSize->{"Columns" -> {{Automatic}}, "Rows" -> {{Automatic}}},
   GridBoxSpacings->{"Columns" -> {{3}}, "Rows" -> {{2}}}],
  "Grid"]], "Output",
 CellChangeTimes->{
  3.788099946567504*^9, {3.7881001388381863`*^9, 3.7881001502313795`*^9}, 
   3.7881147234197598`*^9, 3.7895163556458783`*^9, 3.7895172362487288`*^9},
 CellLabel->
  "Out[244]=",ExpressionUUID->"653ef6b2-5108-421d-9fed-a7a446dbf103"]
}, Open  ]]
}, Closed]],

Cell[CellGroupData[{

Cell["Figure S8: The Standard versus Continuum Model", "Subsection",
 CellChangeTimes->{{3.7879530531503534`*^9, 3.7879530839265614`*^9}, {
   3.7879552802427387`*^9, 3.7879552816393347`*^9}, {3.788099975036887*^9, 
   3.788099980368719*^9}, 
   3.7895163629440613`*^9},ExpressionUUID->"673cb6ec-65b0-45ec-8358-\
42dbf0f83440"],

Cell[TextData[{
 "Upon implementing the continuum model, it became apparent that the three \
Antibodies #8-10 (called \[OpenCurlyDoubleQuote]1347\[CloseCurlyDoubleQuote], \
\[OpenCurlyDoubleQuote]1260\[CloseCurlyDoubleQuote], and \
\[OpenCurlyDoubleQuote]1261\[CloseCurlyDoubleQuote]) behave differently when \
simultaneously bound with another antibody. More precisely, their potency \
(the amount by which they decrease EGFR activity) appears to decrease when \
another antibody is simultaneously bound. For example, Antibodies #8 and #10 \
individually increase activity by 1.14 and 1.35, respectively, but the \
mixture containing these two antibodies ",
 StyleBox["decreases",
  FontSlant->"Italic"],
 " activity to 0.65."
}], "Text",
 CellChangeTimes->{{3.7880996100195866`*^9, 3.7880996737070265`*^9}, {
  3.788100004944786*^9, 
  3.78810003357189*^9}},ExpressionUUID->"a42dd5b9-0f48-4191-a1c1-\
0154a48510cf"],

Cell[TextData[{
 "To account for this behavior, we defined an ",
 Cell[BoxData[
  FormBox[
   SubscriptBox["\[Alpha]", "eff"], TraditionalForm]],ExpressionUUID->
  "83f35a97-57ee-4daa-bc02-4f79c622ab22"],
 " parameter for these three antibodies when they are simultaneously bound \
with another antibody. We first compared the continuum model (Panel A) \
against the original binding/competitive model (Panel D) with no effective \
potency parameters (i.e. when all effective parameters equal the potency \
derived from the individual antibody behavior, ",
 Cell[BoxData[
  FormBox[
   RowBox[{
    SubscriptBox["\[Alpha]", 
     RowBox[{"j", ",", "eff"}]], "=", 
    SubscriptBox["\[Alpha]", "j"]}], TraditionalForm]],
  FormatType->"TraditionalForm",ExpressionUUID->
  "88275032-b0cc-48bb-b8ae-d5b2c49bad81"],
 "). We then compared the continuum model (Panel B) against the \
binding/competitive model (Panel E) with effective potency parameters for Abs \
#8-10. Finally, we compared the continuum model (Panel C) against the \
binding/competitive model (Panel F) with effective potency parameters for all \
antibodies (Abs #1-10). The resulting parameter values in each case are given \
in Panel G."
}], "Text",
 CellChangeTimes->{{3.7880996100195866`*^9, 3.7880996737070265`*^9}, {
  3.788100004944786*^9, 3.7881000373980556`*^9}, {3.788100218844719*^9, 
  3.7881002208474817`*^9}, {3.788100300486985*^9, 
  3.7881004475022306`*^9}},ExpressionUUID->"b1723e6e-f040-4dc1-acae-\
1eafd98ef23f"],

Cell[CellGroupData[{

Cell[BoxData[
 RowBox[{
  RowBox[{"(*", " ", 
   RowBox[{"Panel", " ", 
    RowBox[{"A", ":", " ", 
     RowBox[{
     "The", " ", "continuum", " ", "model", " ", "with", " ", "no", " ", 
      "effective", " ", "potency", " ", "parameters"}]}]}], " ", "*)"}], 
  "\[IndentingNewLine]", 
  RowBox[{
   RowBox[{
    RowBox[{"dataDistinctSPRContinuum", "=", 
     RowBox[{
      RowBox[{
       RowBox[{
        RowBox[{"Transpose", "@", 
         RowBox[{"{", 
          RowBox[{
           RowBox[{
            RowBox[{
             RowBox[{"modelAbMixtureContinuum", "[", "#", "]"}], "&"}], "/@", 
            "#"}], ",", 
           RowBox[{"activityA431NS", "@@@", "#"}]}], "}"}]}], "&"}], "/@", 
       RowBox[{"GatherBy", "[", 
        RowBox[{
         RowBox[{"activityLabelsDistinct", "@", "groupSPR"}], ",", "Length"}],
         "]"}]}], "/", "100"}]}], ";"}], "\[IndentingNewLine]", 
   RowBox[{
    RowBox[{"dataOverlappingSPRContinuum", "=", 
     RowBox[{
      RowBox[{
       RowBox[{
        RowBox[{"Transpose", "@", 
         RowBox[{"{", 
          RowBox[{
           RowBox[{
            RowBox[{
             RowBox[{"modelAbMixtureContinuum", "[", "#", "]"}], "&"}], "/@", 
            "#"}], ",", 
           RowBox[{"activityA431NS", "@@@", "#"}]}], "}"}]}], "&"}], "/@", 
       RowBox[{"GatherBy", "[", 
        RowBox[{
         RowBox[{"activityLabelsOverlapping", "@", "groupSPR"}], ",", 
         "Length"}], "]"}]}], "/", "100"}]}], ";"}], "\n", 
   RowBox[{
    RowBox[{"replace", "=", 
     RowBox[{"Rule", "@@@", 
      RowBox[{"Transpose", "@", 
       RowBox[{"{", 
        RowBox[{
         RowBox[{"\[Alpha]Eff", "/@", "antibodies"}], ",", 
         RowBox[{"\[Alpha]A431NS", "/.", 
          RowBox[{"parametersA431NS", "/@", "antibodies"}]}]}], "}"}]}]}]}], 
    ";"}], "\n", 
   RowBox[{
    RowBox[{"plotA", "=", 
     RowBox[{"Labeled", "[", 
      RowBox[{
       RowBox[{"Show", "[", 
        RowBox[{
         RowBox[{"Plot", "[", 
          RowBox[{"x", ",", 
           RowBox[{"{", 
            RowBox[{"x", ",", "0", ",", "2.00"}], "}"}], ",", 
           RowBox[{"PlotStyle", "\[Rule]", 
            RowBox[{"{", 
             RowBox[{"Black", ",", "Dashed"}], "}"}]}], ",", 
           RowBox[{"FrameLabel", "\[Rule]", "frameLabel2B"}], ",", 
           RowBox[{"FrameTicks", "\[Rule]", "frameTicks2B"}], ",", 
           RowBox[{"Epilog", "\[Rule]", 
            RowBox[{"{", 
             RowBox[{"Text", "[", 
              RowBox[{
               RowBox[{"font", "[", 
                RowBox[{
                 RowBox[{"\"\<\!\(\*SuperscriptBox[\(R\), \(2\)]\)=\>\"", "<>", 
                  RowBox[{"ToString", "@", 
                   RowBox[{"rSquared", "[", 
                    RowBox[{"Flatten", "[", 
                    RowBox[{
                    RowBox[{
                    RowBox[{"Join", "@@", 
                    RowBox[{"{", 
                    RowBox[{
                    "dataDistinctSPRContinuum", ",", 
                    "dataOverlappingSPRContinuum"}], "}"}]}], "/.", 
                    "replace"}], ",", "1"}], "]"}], "]"}]}]}], ",", "15"}], 
                "]"}], ",", 
               RowBox[{"{", 
                RowBox[{"1.4", ",", "0.18"}], "}"}]}], "]"}], "}"}]}], ",", 
           RowBox[{"PlotLabel", "\[Rule]", 
            RowBox[{"font", "[", 
             RowBox[{
             "\"\<Continuum Model\\nNo \!\(\*SubscriptBox[\(\[Alpha]\), \(eff\
\)]\) Parameters\>\"", ",", "15"}], "]"}]}], ",", 
           RowBox[{"Evaluate", "@", "opts"}]}], "]"}], ",", 
         RowBox[{"ListPlot", "[", 
          RowBox[{
           RowBox[{
            RowBox[{"Join", "@@", 
             RowBox[{"{", 
              RowBox[{
              "dataDistinctSPRContinuum", ",", 
               "dataOverlappingSPRContinuum"}], "}"}]}], "/.", "replace"}], 
           ",", 
           RowBox[{"PlotStyle", "\[Rule]", "plotStyle2B"}], ",", 
           RowBox[{"PlotMarkers", "\[Rule]", "plotMarkers2B"}], ",", 
           RowBox[{"PlotLegends", "\[Rule]", 
            RowBox[{"Placed", "[", 
             RowBox[{"leg2B", ",", 
              RowBox[{"Scaled", "[", 
               RowBox[{"{", 
                RowBox[{
                 RowBox[{"{", 
                  RowBox[{"0.52", ",", "0.91"}], "}"}], ",", 
                 RowBox[{"{", 
                  RowBox[{"0.5", ",", "0.5"}], "}"}]}], "}"}], "]"}]}], 
             "]"}]}]}], "]"}]}], "]"}], ",", "aLabel", ",", 
       RowBox[{"{", 
        RowBox[{"{", 
         RowBox[{"Top", ",", "Left"}], "}"}], "}"}]}], "]"}]}], ";"}], 
   "\[IndentingNewLine]", 
   RowBox[{"(*", " ", 
    RowBox[{"Panel", " ", 
     RowBox[{"B", ":", " ", 
      RowBox[{
       RowBox[{
       "The", " ", "continuum", " ", "model", " ", "when", " ", "antibodies", 
        " ", "\[NumberSign]8"}], "-", 
       RowBox[{"10", " ", 
        RowBox[{"(", 
         RowBox[{
         "which", " ", "individually", " ", "have", " ", "potency", " ", 
          "greater", " ", "than", " ", "1"}], ")"}], " ", "gain", " ", "an", 
        " ", "effective", " ", "potency", " ", "parameter", " ", 
        SubscriptBox["\[Alpha]", "eff"], " ", "when", " ", "simultaneously", 
        " ", "bound", " ", "with", " ", "another", " ", "antibody"}]}]}]}], 
    " ", "*)"}], "\[IndentingNewLine]", 
   RowBox[{
    RowBox[{"residue", "=", 
     RowBox[{
      RowBox[{"Total", "[", 
       RowBox[{
        RowBox[{
         SuperscriptBox[
          RowBox[{"Simplify", "[", 
           RowBox[{
            RowBox[{"#", "[", 
             RowBox[{"[", "2", "]"}], "]"}], "-", 
            RowBox[{"#", "[", 
             RowBox[{"[", "1", "]"}], "]"}]}], "]"}], "2"], "&"}], "/@", 
        RowBox[{"Flatten", "[", 
         RowBox[{
          RowBox[{"Join", "[", 
           RowBox[{
           "dataDistinctSPRContinuum", ",", "dataOverlappingSPRContinuum"}], 
           "]"}], ",", "1"}], "]"}]}], "]"}], "/.", 
      RowBox[{"(", 
       RowBox[{
        RowBox[{
         RowBox[{
          RowBox[{
           RowBox[{"\[Alpha]Eff", "@", "#"}], "\[Rule]", "\[Alpha]A431NS"}], "/.", 
          RowBox[{"parametersA431NS", "@", "#"}]}], "&"}], "/@", 
        RowBox[{"antibodies", "[", 
         RowBox[{"[", 
          RowBox[{";;", 
           RowBox[{"-", "4"}]}], "]"}], "]"}]}], ")"}]}]}], ";"}], "\n", 
   RowBox[{
    RowBox[{"result", "=", 
     RowBox[{"FindMinimum", "[", 
      RowBox[{"residue", ",", 
       RowBox[{
        RowBox[{
         RowBox[{"{", 
          RowBox[{
           RowBox[{"\[Alpha]Eff", "@", "#"}], ",", 
           RowBox[{"\[Alpha]A431NS", "/.", 
            RowBox[{"parametersA431NS", "@", "#"}]}]}], "}"}], "&"}], "/@", 
        RowBox[{"antibodies", "[", 
         RowBox[{"[", 
          RowBox[{
           RowBox[{"-", "3"}], ";;"}], "]"}], "]"}]}]}], "]"}]}], ";"}], "\n", 
   RowBox[{
    RowBox[{"replaceB", "=", 
     RowBox[{"Join", "[", 
      RowBox[{
       RowBox[{"(", 
        RowBox[{
         RowBox[{
          RowBox[{
           RowBox[{
            RowBox[{"\[Alpha]Eff", "@", "#"}], "\[Rule]", "\[Alpha]A431NS"}], 
           "/.", 
           RowBox[{"parametersA431NS", "@", "#"}]}], "&"}], "/@", 
         RowBox[{"antibodies", "[", 
          RowBox[{"[", 
           RowBox[{";;", 
            RowBox[{"-", "4"}]}], "]"}], "]"}]}], ")"}], ",", 
       RowBox[{"Last", "@", "result"}]}], "]"}]}], ";"}], "\n", 
   RowBox[{
    RowBox[{"plotB", "=", 
     RowBox[{"Labeled", "[", 
      RowBox[{
       RowBox[{"Show", "[", 
        RowBox[{
         RowBox[{"Plot", "[", 
          RowBox[{"x", ",", 
           RowBox[{"{", 
            RowBox[{"x", ",", "0", ",", "2.00"}], "}"}], ",", 
           RowBox[{"PlotStyle", "\[Rule]", 
            RowBox[{"{", 
             RowBox[{"Black", ",", "Dashed"}], "}"}]}], ",", 
           RowBox[{"FrameLabel", "\[Rule]", "frameLabel2B"}], ",", 
           RowBox[{"FrameTicks", "\[Rule]", "frameTicks2B"}], ",", 
           RowBox[{"Epilog", "\[Rule]", 
            RowBox[{"{", 
             RowBox[{"Text", "[", 
              RowBox[{
               RowBox[{"font", "[", 
                RowBox[{
                 RowBox[{"\"\<\!\(\*SuperscriptBox[\(R\), \(2\)]\)=\>\"", "<>", 
                  RowBox[{"ToString", "@", 
                   RowBox[{"rSquared", "[", 
                    RowBox[{"Flatten", "[", 
                    RowBox[{
                    RowBox[{
                    RowBox[{"Join", "@@", 
                    RowBox[{"{", 
                    RowBox[{
                    "dataDistinctSPRContinuum", ",", 
                    "dataOverlappingSPRContinuum"}], "}"}]}], "/.", 
                    "replaceB"}], ",", "1"}], "]"}], "]"}]}]}], ",", "15"}], 
                "]"}], ",", 
               RowBox[{"{", 
                RowBox[{"1.4", ",", "0.18"}], "}"}]}], "]"}], "}"}]}], ",", 
           RowBox[{"PlotLabel", "\[Rule]", 
            RowBox[{"font", "[", 
             RowBox[{
             "\"\<Continuum Model\\n\!\(\*SubscriptBox[\(\[Alpha]\), \(eff\)]\
\) for Antibodies \[NumberSign]8-10\>\"", ",", "15"}], "]"}]}], ",", 
           RowBox[{"Evaluate", "@", "opts"}]}], "]"}], ",", 
         RowBox[{"ListPlot", "[", 
          RowBox[{
           RowBox[{
            RowBox[{"Join", "@@", 
             RowBox[{"{", 
              RowBox[{
              "dataDistinctSPRContinuum", ",", 
               "dataOverlappingSPRContinuum"}], "}"}]}], "/.", "replaceB"}], 
           ",", 
           RowBox[{"PlotStyle", "\[Rule]", "plotStyle2B"}], ",", 
           RowBox[{"PlotMarkers", "\[Rule]", "plotMarkers2B"}]}], "]"}]}], 
        "]"}], ",", "bLabel", ",", 
       RowBox[{"{", 
        RowBox[{"{", 
         RowBox[{"Top", ",", "Left"}], "}"}], "}"}]}], "]"}]}], ";"}], 
   "\[IndentingNewLine]", 
   RowBox[{"(*", " ", 
    RowBox[{"Panel", " ", 
     RowBox[{"C", ":", " ", 
      RowBox[{
      "The", " ", "continuum", " ", "model", " ", "when", " ", "all", " ", 
       "ten", " ", "antibodies", " ", "gain", " ", "an", " ", "effective", 
       " ", "potency", " ", "parameter", " ", 
       SubscriptBox["\[Alpha]", "eff"], " ", "when", " ", "simultaneously", 
       " ", "bound", " ", "with", " ", "another", " ", "antibody"}]}]}], " ", 
    "*)"}], "\[IndentingNewLine]", 
   RowBox[{
    RowBox[{"residue", "=", 
     RowBox[{"Total", "[", 
      RowBox[{
       RowBox[{
        SuperscriptBox[
         RowBox[{"Simplify", "[", 
          RowBox[{
           RowBox[{"#", "[", 
            RowBox[{"[", "2", "]"}], "]"}], "-", 
           RowBox[{"#", "[", 
            RowBox[{"[", "1", "]"}], "]"}]}], "]"}], "2"], "&"}], "/@", 
       RowBox[{"Flatten", "[", 
        RowBox[{
         RowBox[{"Join", "[", 
          RowBox[{
          "dataDistinctSPRContinuum", ",", "dataOverlappingSPRContinuum"}], 
          "]"}], ",", "1"}], "]"}]}], "]"}]}], ";"}], "\n", 
   RowBox[{
    RowBox[{"result", "=", 
     RowBox[{"FindMinimum", "[", 
      RowBox[{"residue", ",", 
       RowBox[{
        RowBox[{
         RowBox[{"{", 
          RowBox[{
           RowBox[{"\[Alpha]Eff", "@", "#"}], ",", 
           RowBox[{"\[Alpha]A431NS", "/.", 
            RowBox[{"parametersA431NS", "@", "#"}]}]}], "}"}], "&"}], "/@", 
        "antibodies"}]}], "]"}]}], ";"}], "\n", 
   RowBox[{
    RowBox[{"replaceC", "=", 
     RowBox[{"Last", "@", "result"}]}], ";"}], "\[IndentingNewLine]", 
   RowBox[{
    RowBox[{"plotC", "=", 
     RowBox[{"Labeled", "[", 
      RowBox[{
       RowBox[{"Show", "[", 
        RowBox[{
         RowBox[{"Plot", "[", 
          RowBox[{"x", ",", 
           RowBox[{"{", 
            RowBox[{"x", ",", "0", ",", "2.00"}], "}"}], ",", 
           RowBox[{"PlotStyle", "\[Rule]", 
            RowBox[{"{", 
             RowBox[{"Black", ",", "Dashed"}], "}"}]}], ",", 
           RowBox[{"FrameLabel", "\[Rule]", "frameLabel2B"}], ",", 
           RowBox[{"FrameTicks", "\[Rule]", "frameTicks2B"}], ",", 
           RowBox[{"Epilog", "\[Rule]", 
            RowBox[{"{", 
             RowBox[{"Text", "[", 
              RowBox[{
               RowBox[{"font", "[", 
                RowBox[{
                 RowBox[{"\"\<\!\(\*SuperscriptBox[\(R\), \(2\)]\)=\>\"", "<>", 
                  RowBox[{"ToString", "@", 
                   RowBox[{"rSquared", "[", 
                    RowBox[{"Flatten", "[", 
                    RowBox[{
                    RowBox[{
                    RowBox[{"Join", "@@", 
                    RowBox[{"{", 
                    RowBox[{
                    "dataDistinctSPRContinuum", ",", 
                    "dataOverlappingSPRContinuum"}], "}"}]}], "/.", 
                    "replaceC"}], ",", "1"}], "]"}], "]"}]}]}], ",", "15"}], 
                "]"}], ",", 
               RowBox[{"{", 
                RowBox[{"1.4", ",", "0.18"}], "}"}]}], "]"}], "}"}]}], ",", 
           RowBox[{"PlotLabel", "\[Rule]", 
            RowBox[{"font", "[", 
             RowBox[{
             "\"\<Continuum Model\\n\!\(\*SubscriptBox[\(\[Alpha]\), \(eff\)]\
\) for Antibodies \[NumberSign]1-10\>\"", ",", "15"}], "]"}]}], ",", 
           RowBox[{"Evaluate", "@", "opts"}]}], "]"}], ",", 
         RowBox[{"ListPlot", "[", 
          RowBox[{
           RowBox[{
            RowBox[{"Join", "@@", 
             RowBox[{"{", 
              RowBox[{
              "dataDistinctSPRContinuum", ",", 
               "dataOverlappingSPRContinuum"}], "}"}]}], "/.", "replaceC"}], 
           ",", 
           RowBox[{"PlotStyle", "\[Rule]", "plotStyle2B"}], ",", 
           RowBox[{"PlotMarkers", "\[Rule]", "plotMarkers2B"}]}], "]"}]}], 
        "]"}], ",", "cLabel", ",", 
       RowBox[{"{", 
        RowBox[{"{", 
         RowBox[{"Top", ",", "Left"}], "}"}], "}"}]}], "]"}]}], ";"}], 
   "\[IndentingNewLine]", 
   RowBox[{"(*", " ", 
    RowBox[{"Panel", " ", 
     RowBox[{"D", ":", " ", 
      RowBox[{"Reproduction", " ", "of", " ", "Figure", " ", "2", "B"}]}]}], 
    " ", "*)"}], "\[IndentingNewLine]", 
   RowBox[{
    RowBox[{"plotD", "=", 
     RowBox[{"Labeled", "[", 
      RowBox[{
       RowBox[{"Show", "[", 
        RowBox[{
         RowBox[{"Plot", "[", 
          RowBox[{"x", ",", 
           RowBox[{"{", 
            RowBox[{"x", ",", "0", ",", "2.00"}], "}"}], ",", 
           RowBox[{"PlotStyle", "\[Rule]", 
            RowBox[{"{", 
             RowBox[{"Black", ",", "Dashed"}], "}"}]}], ",", 
           RowBox[{"FrameLabel", "\[Rule]", "frameLabel2B"}], ",", 
           RowBox[{"FrameTicks", "\[Rule]", "frameTicks2B"}], ",", 
           RowBox[{"Epilog", "\[Rule]", 
            RowBox[{"{", 
             RowBox[{"Text", "[", 
              RowBox[{
               RowBox[{"font", "[", 
                RowBox[{
                 RowBox[{"\"\<\!\(\*SuperscriptBox[\(R\), \(2\)]\)=\>\"", "<>", 
                  RowBox[{"ToString", "@", 
                   RowBox[{"rSquared", "[", 
                    RowBox[{"Flatten", "[", 
                    RowBox[{
                    RowBox[{"Join", "@@", 
                    RowBox[{"{", 
                    RowBox[{"dataDistinctSPR", ",", "dataOverlappingSPR"}], 
                    "}"}]}], ",", "1"}], "]"}], "]"}]}]}], ",", "15"}], "]"}],
                ",", 
               RowBox[{"{", 
                RowBox[{"1.4", ",", "0.18"}], "}"}]}], "]"}], "}"}]}], ",", 
           RowBox[{"PlotLabel", "\[Rule]", 
            RowBox[{"font", "[", 
             RowBox[{
             "\"\<Binding/Competitive Model\\nNo \
\!\(\*SubscriptBox[\(\[Alpha]\), \(eff\)]\) Parameters\>\"", ",", "15"}], 
             "]"}]}], ",", 
           RowBox[{"Evaluate", "@", "opts"}]}], "]"}], ",", 
         RowBox[{"ListPlot", "[", 
          RowBox[{
           RowBox[{"Join", "@@", 
            RowBox[{"{", 
             RowBox[{"dataDistinctSPR", ",", "dataOverlappingSPR"}], "}"}]}], 
           ",", 
           RowBox[{"PlotStyle", "\[Rule]", "plotStyle2B"}], ",", 
           RowBox[{"PlotMarkers", "\[Rule]", "plotMarkers2B"}]}], 
          RowBox[{"(*", 
           RowBox[{",", 
            RowBox[{"PlotLegends", "\[Rule]", 
             RowBox[{"Placed", "[", 
              RowBox[{"legB", ",", 
               RowBox[{"Scaled", "[", 
                RowBox[{"{", 
                 RowBox[{
                  RowBox[{"{", 
                   RowBox[{"0.33", ",", "0.93"}], "}"}], ",", 
                  RowBox[{"{", 
                   RowBox[{"0.5", ",", "0.5"}], "}"}]}], "}"}], "]"}]}], 
              "]"}]}]}], "*)"}], "]"}]}], "]"}], ",", "dLabel", ",", 
       RowBox[{"{", 
        RowBox[{"{", 
         RowBox[{"Top", ",", "Left"}], "}"}], "}"}]}], "]"}]}], ";"}], 
   "\[IndentingNewLine]", 
   RowBox[{"(*", " ", 
    RowBox[{"Panel", " ", 
     RowBox[{"E", ":", " ", 
      RowBox[{
       RowBox[{"The", " ", 
        RowBox[{"binding", "/", "competitive"}], " ", "models", " ", "when", 
        " ", "antibodies", " ", "\[NumberSign]8"}], "-", 
       RowBox[{"10", " ", 
        RowBox[{"(", 
         RowBox[{
         "which", " ", "individually", " ", "have", " ", "potency", " ", 
          "greater", " ", "than", " ", "1"}], ")"}], " ", "gain", " ", "an", 
        " ", "effective", " ", "potency", " ", "parameter", " ", 
        SubscriptBox["\[Alpha]", "eff"], " ", "when", " ", "simultaneously", 
        " ", "bound", " ", "with", " ", "another", " ", "antibody"}]}]}]}], 
    " ", "*)"}], "\[IndentingNewLine]", 
   RowBox[{
    RowBox[{"dataDistinctSPREffectivePotency", "=", 
     RowBox[{
      RowBox[{
       RowBox[{
        RowBox[{"Transpose", "@", 
         RowBox[{"{", 
          RowBox[{
           RowBox[{
            RowBox[{
             RowBox[{"modelAbMixtureEffectivePotency", "[", 
              RowBox[{"#", ",", "groupSPR"}], "]"}], "&"}], "/@", "#"}], ",", 
           RowBox[{"activityA431NS", "@@@", "#"}]}], "}"}]}], "&"}], "/@", 
       RowBox[{"GatherBy", "[", 
        RowBox[{
         RowBox[{"activityLabelsDistinct", "@", "groupSPR"}], ",", "Length"}],
         "]"}]}], "/", "100"}]}], ";"}], "\[IndentingNewLine]", 
   RowBox[{
    RowBox[{"dataOverlappingSPREffectivePotency", "=", 
     RowBox[{
      RowBox[{
       RowBox[{
        RowBox[{"Transpose", "@", 
         RowBox[{"{", 
          RowBox[{
           RowBox[{
            RowBox[{
             RowBox[{"modelAbMixtureEffectivePotency", "[", 
              RowBox[{"#", ",", "groupSPR"}], "]"}], "&"}], "/@", "#"}], ",", 
           RowBox[{"activityA431NS", "@@@", "#"}]}], "}"}]}], "&"}], "/@", 
       RowBox[{"GatherBy", "[", 
        RowBox[{
         RowBox[{"activityLabelsOverlapping", "@", "groupSPR"}], ",", 
         "Length"}], "]"}]}], "/", "100"}]}], ";"}], "\n", 
   RowBox[{
    RowBox[{"residue", "=", 
     RowBox[{
      RowBox[{"Total", "[", 
       RowBox[{
        RowBox[{
         SuperscriptBox[
          RowBox[{"(", 
           RowBox[{
            RowBox[{"#", "[", 
             RowBox[{"[", "1", "]"}], "]"}], "-", 
            RowBox[{"#", "[", 
             RowBox[{"[", "2", "]"}], "]"}]}], ")"}], "2"], "&"}], "/@", 
        RowBox[{"Join", "@@", 
         RowBox[{"Join", "[", 
          RowBox[{
          "dataDistinctSPREffectivePotency", ",", 
           "dataOverlappingSPREffectivePotency"}], "]"}]}]}], "]"}], "/.", 
      RowBox[{"(", 
       RowBox[{
        RowBox[{
         RowBox[{
          RowBox[{
           RowBox[{"\[Alpha]Eff", "@", "#"}], "\[Rule]", "\[Alpha]A431NS"}], "/.", 
          RowBox[{"parametersA431NS", "@", "#"}]}], "&"}], "/@", 
        RowBox[{"antibodies", "[", 
         RowBox[{"[", 
          RowBox[{";;", 
           RowBox[{"-", "4"}]}], "]"}], "]"}]}], ")"}]}]}], ";"}], "\n", 
   RowBox[{
    RowBox[{"result", "=", 
     RowBox[{"FindMinimum", "[", 
      RowBox[{"residue", ",", 
       RowBox[{
        RowBox[{
         RowBox[{"{", 
          RowBox[{
           RowBox[{"\[Alpha]Eff", "@", "#"}], ",", 
           RowBox[{"\[Alpha]A431NS", "/.", 
            RowBox[{"parametersA431NS", "@", "#"}]}]}], "}"}], "&"}], "/@", 
        RowBox[{"antibodies", "[", 
         RowBox[{"[", 
          RowBox[{
           RowBox[{"-", "3"}], ";;"}], "]"}], "]"}]}]}], "]"}]}], ";"}], "\n", 
   RowBox[{
    RowBox[{"replaceE", "=", 
     RowBox[{"Join", "[", 
      RowBox[{
       RowBox[{"(", 
        RowBox[{
         RowBox[{
          RowBox[{
           RowBox[{
            RowBox[{"\[Alpha]Eff", "@", "#"}], "\[Rule]", "\[Alpha]A431NS"}], 
           "/.", 
           RowBox[{"parametersA431NS", "@", "#"}]}], "&"}], "/@", 
         RowBox[{"antibodies", "[", 
          RowBox[{"[", 
           RowBox[{";;", 
            RowBox[{"-", "4"}]}], "]"}], "]"}]}], ")"}], ",", 
       RowBox[{"Last", "@", "result"}]}], "]"}]}], ";"}], "\n", 
   RowBox[{
    RowBox[{"plotE", "=", 
     RowBox[{"Labeled", "[", 
      RowBox[{
       RowBox[{"Show", "[", 
        RowBox[{
         RowBox[{"Plot", "[", 
          RowBox[{"x", ",", 
           RowBox[{"{", 
            RowBox[{"x", ",", "0", ",", "2.00"}], "}"}], ",", 
           RowBox[{"PlotStyle", "\[Rule]", 
            RowBox[{"{", 
             RowBox[{"Black", ",", "Dashed"}], "}"}]}], ",", 
           RowBox[{"FrameLabel", "\[Rule]", "frameLabel2B"}], ",", 
           RowBox[{"FrameTicks", "\[Rule]", "frameTicks2B"}], ",", 
           RowBox[{"Epilog", "\[Rule]", 
            RowBox[{"{", 
             RowBox[{"Text", "[", 
              RowBox[{
               RowBox[{"font", "[", 
                RowBox[{
                 RowBox[{"\"\<\!\(\*SuperscriptBox[\(R\), \(2\)]\)=\>\"", "<>", 
                  RowBox[{"ToString", "@", 
                   RowBox[{"rSquared", "[", 
                    RowBox[{"Flatten", "[", 
                    RowBox[{
                    RowBox[{
                    RowBox[{"Join", "@@", 
                    RowBox[{"{", 
                    RowBox[{
                    "dataDistinctSPREffectivePotency", ",", 
                    "dataOverlappingSPREffectivePotency"}], "}"}]}], "/.", 
                    "replaceE"}], ",", "1"}], "]"}], "]"}]}]}], ",", "15"}], 
                "]"}], ",", 
               RowBox[{"{", 
                RowBox[{"1.4", ",", "0.18"}], "}"}]}], "]"}], "}"}]}], ",", 
           RowBox[{"PlotLabel", "\[Rule]", 
            RowBox[{"font", "[", 
             RowBox[{
             "\"\<Binding/Competitive \
Model\\n\!\(\*SubscriptBox[\(\[Alpha]\), \(eff\)]\) for Antibodies \
\[NumberSign]8-10\>\"", ",", "15"}], "]"}]}], ",", 
           RowBox[{"Evaluate", "@", "opts"}]}], "]"}], ",", 
         RowBox[{"ListPlot", "[", 
          RowBox[{
           RowBox[{
            RowBox[{"Join", "@@", 
             RowBox[{"{", 
              RowBox[{
              "dataDistinctSPREffectivePotency", ",", 
               "dataOverlappingSPREffectivePotency"}], "}"}]}], "/.", 
            "replaceE"}], ",", 
           RowBox[{"PlotStyle", "\[Rule]", "plotStyle2B"}], ",", 
           RowBox[{"PlotMarkers", "\[Rule]", "plotMarkers2B"}]}], "]"}]}], 
        "]"}], ",", "eLabel", ",", 
       RowBox[{"{", 
        RowBox[{"{", 
         RowBox[{"Top", ",", "Left"}], "}"}], "}"}]}], "]"}]}], ";"}], 
   "\[IndentingNewLine]", 
   RowBox[{"(*", " ", 
    RowBox[{"Panel", " ", 
     RowBox[{"F", ":", " ", 
      RowBox[{"The", " ", 
       RowBox[{"binding", "/", "competitive"}], " ", "models", " ", "when", 
       " ", "all", " ", "ten", " ", "antibodies", " ", "gain", " ", "an", " ",
        "effective", " ", "potency", " ", "parameter", " ", 
       SubscriptBox["\[Alpha]", "eff"], " ", "when", " ", "simultaneously", 
       " ", "bound", " ", "with", " ", "another", " ", "antibody"}]}]}], " ", 
    "*)"}], "\[IndentingNewLine]", 
   RowBox[{
    RowBox[{"residue", "=", 
     RowBox[{"Total", "[", 
      RowBox[{
       RowBox[{
        SuperscriptBox[
         RowBox[{"(", 
          RowBox[{
           RowBox[{"#", "[", 
            RowBox[{"[", "1", "]"}], "]"}], "-", 
           RowBox[{"#", "[", 
            RowBox[{"[", "2", "]"}], "]"}]}], ")"}], "2"], "&"}], "/@", 
       RowBox[{"Join", "@@", 
        RowBox[{"Join", "[", 
         RowBox[{
         "dataDistinctSPREffectivePotency", ",", 
          "dataOverlappingSPREffectivePotency"}], "]"}]}]}], "]"}]}], ";"}], 
   "\n", 
   RowBox[{
    RowBox[{"result", "=", 
     RowBox[{"FindMinimum", "[", 
      RowBox[{"residue", ",", 
       RowBox[{
        RowBox[{
         RowBox[{"{", 
          RowBox[{
           RowBox[{"\[Alpha]Eff", "@", "#"}], ",", 
           RowBox[{"\[Alpha]A431NS", "/.", 
            RowBox[{"parametersA431NS", "@", "#"}]}]}], "}"}], "&"}], "/@", 
        "antibodies"}]}], "]"}]}], ";"}], "\n", 
   RowBox[{
    RowBox[{"replaceF", "=", 
     RowBox[{"Last", "@", "result"}]}], ";"}], "\[IndentingNewLine]", 
   RowBox[{
    RowBox[{"plotF", "=", 
     RowBox[{"Labeled", "[", 
      RowBox[{
       RowBox[{"Show", "[", 
        RowBox[{
         RowBox[{"Plot", "[", 
          RowBox[{"x", ",", 
           RowBox[{"{", 
            RowBox[{"x", ",", "0", ",", "2.00"}], "}"}], ",", 
           RowBox[{"PlotStyle", "\[Rule]", 
            RowBox[{"{", 
             RowBox[{"Black", ",", "Dashed"}], "}"}]}], ",", 
           RowBox[{"FrameLabel", "\[Rule]", "frameLabel2B"}], ",", 
           RowBox[{"FrameTicks", "\[Rule]", "frameTicks2B"}], ",", 
           RowBox[{"Epilog", "\[Rule]", 
            RowBox[{"{", 
             RowBox[{"Text", "[", 
              RowBox[{
               RowBox[{"font", "[", 
                RowBox[{
                 RowBox[{"\"\<\!\(\*SuperscriptBox[\(R\), \(2\)]\)=\>\"", "<>", 
                  RowBox[{"ToString", "@", 
                   RowBox[{"rSquared", "[", 
                    RowBox[{"Flatten", "[", 
                    RowBox[{
                    RowBox[{
                    RowBox[{"Join", "@@", 
                    RowBox[{"{", 
                    RowBox[{
                    "dataDistinctSPREffectivePotency", ",", 
                    "dataOverlappingSPREffectivePotency"}], "}"}]}], "/.", 
                    "replaceF"}], ",", "1"}], "]"}], "]"}]}]}], ",", "15"}], 
                "]"}], ",", 
               RowBox[{"{", 
                RowBox[{"1.4", ",", "0.18"}], "}"}]}], "]"}], "}"}]}], ",", 
           RowBox[{"PlotLabel", "\[Rule]", 
            RowBox[{"font", "[", 
             RowBox[{
             "\"\<Binding/Competitive \
Model\\n\!\(\*SubscriptBox[\(\[Alpha]\), \(eff\)]\) for Antibodies \
\[NumberSign]1-10\>\"", ",", "15"}], "]"}]}], ",", 
           RowBox[{"Evaluate", "@", "opts"}]}], "]"}], ",", 
         RowBox[{"ListPlot", "[", 
          RowBox[{
           RowBox[{
            RowBox[{"Join", "@@", 
             RowBox[{"{", 
              RowBox[{
              "dataDistinctSPREffectivePotency", ",", 
               "dataOverlappingSPREffectivePotency"}], "}"}]}], "/.", 
            "replaceF"}], ",", 
           RowBox[{"PlotStyle", "\[Rule]", "plotStyle2B"}], ",", 
           RowBox[{"PlotMarkers", "\[Rule]", "plotMarkers2B"}]}], "]"}]}], 
        "]"}], ",", "fLabel", ",", 
       RowBox[{"{", 
        RowBox[{"{", 
         RowBox[{"Top", ",", "Left"}], "}"}], "}"}]}], "]"}]}], ";"}], 
   "\[IndentingNewLine]", 
   RowBox[{"(*", " ", 
    RowBox[{"Panel", " ", 
     RowBox[{"G", ":", " ", 
      RowBox[{"Parameter", " ", "values"}]}]}], " ", "*)"}], 
   "\[IndentingNewLine]", 
   RowBox[{
    RowBox[{"values", "=", 
     RowBox[{"Transpose", "@", 
      RowBox[{"Prepend", "[", 
       RowBox[{
        RowBox[{"Round", "[", 
         RowBox[{
          RowBox[{"{", 
           RowBox[{
            RowBox[{"\[Alpha]A431NS", "/.", 
             RowBox[{"parametersA431NS", "/@", "antibodies"}]}], ",", 
            RowBox[{"replaceB", "[", 
             RowBox[{"[", 
              RowBox[{"All", ",", "2"}], "]"}], "]"}], ",", 
            RowBox[{"replaceC", "[", 
             RowBox[{"[", 
              RowBox[{"All", ",", "2"}], "]"}], "]"}], ",", 
            RowBox[{"\[Alpha]A431NS", "/.", 
             RowBox[{"parametersA431NS", "/@", "antibodies"}]}], ",", 
            RowBox[{"replaceE", "[", 
             RowBox[{"[", 
              RowBox[{"All", ",", "2"}], "]"}], "]"}], ",", 
            RowBox[{"replaceF", "[", 
             RowBox[{"[", 
              RowBox[{"All", ",", "2"}], "]"}], "]"}]}], "}"}], ",", "0.01"}],
          "]"}], ",", 
        RowBox[{
         RowBox[{
          RowBox[{"Subscript", "[", 
           RowBox[{"\"\<Ab\>\"", ",", "#"}], "]"}], "&"}], "/@", 
         RowBox[{"Range", "@", "10"}]}]}], "]"}]}]}], ";"}], "\n", 
   RowBox[{
    RowBox[{"values", "=", 
     RowBox[{"Map", "[", 
      RowBox[{"font", ",", "values", ",", 
       RowBox[{"{", "2", "}"}]}], "]"}]}], ";"}], "\n", 
   RowBox[{
    RowBox[{"values", "=", 
     RowBox[{"Prepend", "[", 
      RowBox[{"values", ",", 
       RowBox[{
        RowBox[{
         RowBox[{"Column", "[", 
          RowBox[{"#", ",", 
           RowBox[{"Alignment", "\[Rule]", "Center"}]}], "]"}], "&"}], "/@", 
        RowBox[{"Map", "[", 
         RowBox[{
          RowBox[{
           RowBox[{"font", "[", 
            RowBox[{"#", ",", "Bold"}], "]"}], "&"}], ",", 
          RowBox[{"{", 
           RowBox[{
            RowBox[{"{", 
             RowBox[{"\"\<Antibody\>\"", ",", "\"\<Index\>\""}], "}"}], ",", 
            RowBox[{"{", 
             RowBox[{"\"\<\[Alpha]\>\"", ",", "\"\<(Panel A)\>\""}], "}"}], 
            ",", 
            RowBox[{"{", 
             RowBox[{"\"\<\[Alpha]\>\"", ",", "\"\<(Panel B)\>\""}], "}"}], 
            ",", 
            RowBox[{"{", 
             RowBox[{"\"\<\[Alpha]\>\"", ",", "\"\<(Panel C)\>\""}], "}"}], 
            ",", 
            RowBox[{"{", 
             RowBox[{"\"\<\[Alpha]\>\"", ",", "\"\<(Panel D)\>\""}], "}"}], 
            ",", 
            RowBox[{"{", 
             RowBox[{"\"\<\[Alpha]\>\"", ",", "\"\<(Panel E)\>\""}], "}"}], 
            ",", 
            RowBox[{"{", 
             RowBox[{"\"\<\[Alpha]\>\"", ",", "\"\<(Panel F)\>\""}], "}"}]}], 
           "}"}], ",", 
          RowBox[{"{", "2", "}"}]}], "]"}]}]}], "]"}]}], ";"}], 
   "\[IndentingNewLine]", 
   RowBox[{
    RowBox[{"plotG", "=", 
     RowBox[{"Labeled", "[", 
      RowBox[{
       RowBox[{"Grid", "[", 
        RowBox[{"values", ",", 
         RowBox[{"Alignment", "\[Rule]", 
          RowBox[{"{", 
           RowBox[{"Center", ",", "Center"}], "}"}]}], ",", 
         RowBox[{"Dividers", "\[Rule]", 
          RowBox[{"{", 
           RowBox[{
            RowBox[{"{", 
             RowBox[{
              InterpretationBox[
               ButtonBox[
                TooltipBox[
                 GraphicsBox[{
                   {GrayLevel[0], RectangleBox[{0, 0}]}, 
                   {GrayLevel[0], RectangleBox[{1, -1}]}, 
                   {RGBColor[0.2, 0.2, 0.2], RectangleBox[{0, -1}, {2, 1}]}},
                  AspectRatio->1,
                  DefaultBaseStyle->"ColorSwatchGraphics",
                  Frame->True,
                  
                  FrameStyle->RGBColor[
                   0.13333333333333336`, 0.13333333333333336`, 
                    0.13333333333333336`],
                  FrameTicks->None,
                  
                  ImageSize->
                   Dynamic[{
                    Automatic, 
                    1.35 (CurrentValue["FontCapHeight"]/AbsoluteCurrentValue[
                    Magnification])}],
                  PlotRangePadding->None],
                 StyleBox[
                  RowBox[{"RGBColor", "[", 
                    RowBox[{"0.2`", ",", "0.2`", ",", "0.2`"}], "]"}], 
                  NumberMarks -> False]],
                Appearance->None,
                BaseStyle->{},
                BaselinePosition->Baseline,
                ButtonFunction:>With[{Typeset`box$ = EvaluationBox[]}, 
                  If[
                   Not[
                    AbsoluteCurrentValue["Deployed"]], 
                   SelectionMove[Typeset`box$, All, Expression]; 
                   FrontEnd`Private`$ColorSelectorInitialAlpha = 1; 
                   FrontEnd`Private`$ColorSelectorInitialColor = 
                    RGBColor[0.2, 0.2, 0.2]; 
                   FrontEnd`Private`$ColorSelectorUseMakeBoxes = True; 
                   MathLink`CallFrontEnd[
                    FrontEnd`AttachCell[Typeset`box$, 
                    FrontEndResource["RGBColorValueSelector"], {
                    0, {Left, Bottom}}, {Left, Top}, 
                    "ClosingActions" -> {
                    "SelectionDeparture", "ParentChanged", 
                    "EvaluatorQuit"}]]]],
                DefaultBaseStyle->{},
                Evaluator->Automatic,
                Method->"Preemptive"],
               RGBColor[0.2, 0.2, 0.2],
               Editable->False,
               Selectable->False], ",", 
              RowBox[{"{", 
               InterpretationBox[
                ButtonBox[
                 TooltipBox[
                  GraphicsBox[{
                    {GrayLevel[0], RectangleBox[{0, 0}]}, 
                    {GrayLevel[0], RectangleBox[{1, -1}]}, 
                    {RGBColor[0.75, 0.75, 0.75], 
                    RectangleBox[{0, -1}, {2, 1}]}},
                   AspectRatio->1,
                   DefaultBaseStyle->"ColorSwatchGraphics",
                   Frame->True,
                   FrameStyle->RGBColor[0.5, 0.5, 0.5],
                   FrameTicks->None,
                   
                   ImageSize->
                    Dynamic[{
                    Automatic, 
                    1.35 (CurrentValue["FontCapHeight"]/AbsoluteCurrentValue[
                    Magnification])}],
                   PlotRangePadding->None],
                  StyleBox[
                   RowBox[{"RGBColor", "[", 
                    RowBox[{"0.75`", ",", "0.75`", ",", "0.75`"}], "]"}], 
                   NumberMarks -> False]],
                 Appearance->None,
                 BaseStyle->{},
                 BaselinePosition->Baseline,
                 ButtonFunction:>With[{Typeset`box$ = EvaluationBox[]}, 
                   If[
                    Not[
                    AbsoluteCurrentValue["Deployed"]], 
                    SelectionMove[Typeset`box$, All, Expression]; 
                    FrontEnd`Private`$ColorSelectorInitialAlpha = 1; 
                    FrontEnd`Private`$ColorSelectorInitialColor = 
                    RGBColor[0.75, 0.75, 0.75]; 
                    FrontEnd`Private`$ColorSelectorUseMakeBoxes = True; 
                    MathLink`CallFrontEnd[
                    FrontEnd`AttachCell[Typeset`box$, 
                    FrontEndResource["RGBColorValueSelector"], {
                    0, {Left, Bottom}}, {Left, Top}, 
                    "ClosingActions" -> {
                    "SelectionDeparture", "ParentChanged", 
                    "EvaluatorQuit"}]]]],
                 DefaultBaseStyle->{},
                 Evaluator->Automatic,
                 Method->"Preemptive"],
                RGBColor[0.75, 0.75, 0.75],
                Editable->False,
                Selectable->False], "}"}], ",", 
              InterpretationBox[
               ButtonBox[
                TooltipBox[
                 GraphicsBox[{
                   {GrayLevel[0], RectangleBox[{0, 0}]}, 
                   {GrayLevel[0], RectangleBox[{1, -1}]}, 
                   {RGBColor[0.2, 0.2, 0.2], RectangleBox[{0, -1}, {2, 1}]}},
                  AspectRatio->1,
                  DefaultBaseStyle->"ColorSwatchGraphics",
                  Frame->True,
                  
                  FrameStyle->RGBColor[
                   0.13333333333333336`, 0.13333333333333336`, 
                    0.13333333333333336`],
                  FrameTicks->None,
                  
                  ImageSize->
                   Dynamic[{
                    Automatic, 
                    1.35 (CurrentValue["FontCapHeight"]/AbsoluteCurrentValue[
                    Magnification])}],
                  PlotRangePadding->None],
                 StyleBox[
                  RowBox[{"RGBColor", "[", 
                    RowBox[{"0.2`", ",", "0.2`", ",", "0.2`"}], "]"}], 
                  NumberMarks -> False]],
                Appearance->None,
                BaseStyle->{},
                BaselinePosition->Baseline,
                ButtonFunction:>With[{Typeset`box$ = EvaluationBox[]}, 
                  If[
                   Not[
                    AbsoluteCurrentValue["Deployed"]], 
                   SelectionMove[Typeset`box$, All, Expression]; 
                   FrontEnd`Private`$ColorSelectorInitialAlpha = 1; 
                   FrontEnd`Private`$ColorSelectorInitialColor = 
                    RGBColor[0.2, 0.2, 0.2]; 
                   FrontEnd`Private`$ColorSelectorUseMakeBoxes = True; 
                   MathLink`CallFrontEnd[
                    FrontEnd`AttachCell[Typeset`box$, 
                    FrontEndResource["RGBColorValueSelector"], {
                    0, {Left, Bottom}}, {Left, Top}, 
                    "ClosingActions" -> {
                    "SelectionDeparture", "ParentChanged", 
                    "EvaluatorQuit"}]]]],
                DefaultBaseStyle->{},
                Evaluator->Automatic,
                Method->"Preemptive"],
               RGBColor[0.2, 0.2, 0.2],
               Editable->False,
               Selectable->False]}], "}"}], ",", 
            RowBox[{"{", 
             RowBox[{
              InterpretationBox[
               ButtonBox[
                TooltipBox[
                 GraphicsBox[{
                   {GrayLevel[0], RectangleBox[{0, 0}]}, 
                   {GrayLevel[0], RectangleBox[{1, -1}]}, 
                   {RGBColor[0.2, 0.2, 0.2], RectangleBox[{0, -1}, {2, 1}]}},
                  AspectRatio->1,
                  DefaultBaseStyle->"ColorSwatchGraphics",
                  Frame->True,
                  
                  FrameStyle->RGBColor[
                   0.13333333333333336`, 0.13333333333333336`, 
                    0.13333333333333336`],
                  FrameTicks->None,
                  
                  ImageSize->
                   Dynamic[{
                    Automatic, 
                    1.35 (CurrentValue["FontCapHeight"]/AbsoluteCurrentValue[
                    Magnification])}],
                  PlotRangePadding->None],
                 StyleBox[
                  RowBox[{"RGBColor", "[", 
                    RowBox[{"0.2`", ",", "0.2`", ",", "0.2`"}], "]"}], 
                  NumberMarks -> False]],
                Appearance->None,
                BaseStyle->{},
                BaselinePosition->Baseline,
                ButtonFunction:>With[{Typeset`box$ = EvaluationBox[]}, 
                  If[
                   Not[
                    AbsoluteCurrentValue["Deployed"]], 
                   SelectionMove[Typeset`box$, All, Expression]; 
                   FrontEnd`Private`$ColorSelectorInitialAlpha = 1; 
                   FrontEnd`Private`$ColorSelectorInitialColor = 
                    RGBColor[0.2, 0.2, 0.2]; 
                   FrontEnd`Private`$ColorSelectorUseMakeBoxes = True; 
                   MathLink`CallFrontEnd[
                    FrontEnd`AttachCell[Typeset`box$, 
                    FrontEndResource["RGBColorValueSelector"], {
                    0, {Left, Bottom}}, {Left, Top}, 
                    "ClosingActions" -> {
                    "SelectionDeparture", "ParentChanged", 
                    "EvaluatorQuit"}]]]],
                DefaultBaseStyle->{},
                Evaluator->Automatic,
                Method->"Preemptive"],
               RGBColor[0.2, 0.2, 0.2],
               Editable->False,
               Selectable->False], ",", 
              InterpretationBox[
               ButtonBox[
                TooltipBox[
                 GraphicsBox[{
                   {GrayLevel[0], RectangleBox[{0, 0}]}, 
                   {GrayLevel[0], RectangleBox[{1, -1}]}, 
                   {RGBColor[0.2, 0.2, 0.2], RectangleBox[{0, -1}, {2, 1}]}},
                  AspectRatio->1,
                  DefaultBaseStyle->"ColorSwatchGraphics",
                  Frame->True,
                  
                  FrameStyle->RGBColor[
                   0.13333333333333336`, 0.13333333333333336`, 
                    0.13333333333333336`],
                  FrameTicks->None,
                  
                  ImageSize->
                   Dynamic[{
                    Automatic, 
                    1.35 (CurrentValue["FontCapHeight"]/AbsoluteCurrentValue[
                    Magnification])}],
                  PlotRangePadding->None],
                 StyleBox[
                  RowBox[{"RGBColor", "[", 
                    RowBox[{"0.2`", ",", "0.2`", ",", "0.2`"}], "]"}], 
                  NumberMarks -> False]],
                Appearance->None,
                BaseStyle->{},
                BaselinePosition->Baseline,
                ButtonFunction:>With[{Typeset`box$ = EvaluationBox[]}, 
                  If[
                   Not[
                    AbsoluteCurrentValue["Deployed"]], 
                   SelectionMove[Typeset`box$, All, Expression]; 
                   FrontEnd`Private`$ColorSelectorInitialAlpha = 1; 
                   FrontEnd`Private`$ColorSelectorInitialColor = 
                    RGBColor[0.2, 0.2, 0.2]; 
                   FrontEnd`Private`$ColorSelectorUseMakeBoxes = True; 
                   MathLink`CallFrontEnd[
                    FrontEnd`AttachCell[Typeset`box$, 
                    FrontEndResource["RGBColorValueSelector"], {
                    0, {Left, Bottom}}, {Left, Top}, 
                    "ClosingActions" -> {
                    "SelectionDeparture", "ParentChanged", 
                    "EvaluatorQuit"}]]]],
                DefaultBaseStyle->{},
                Evaluator->Automatic,
                Method->"Preemptive"],
               RGBColor[0.2, 0.2, 0.2],
               Editable->False,
               Selectable->False], ",", 
              RowBox[{"{", "False", "}"}], ",", 
              InterpretationBox[
               ButtonBox[
                TooltipBox[
                 GraphicsBox[{
                   {GrayLevel[0], RectangleBox[{0, 0}]}, 
                   {GrayLevel[0], RectangleBox[{1, -1}]}, 
                   {RGBColor[0.2, 0.2, 0.2], RectangleBox[{0, -1}, {2, 1}]}},
                  AspectRatio->1,
                  DefaultBaseStyle->"ColorSwatchGraphics",
                  Frame->True,
                  
                  FrameStyle->RGBColor[
                   0.13333333333333336`, 0.13333333333333336`, 
                    0.13333333333333336`],
                  FrameTicks->None,
                  
                  ImageSize->
                   Dynamic[{
                    Automatic, 
                    1.35 (CurrentValue["FontCapHeight"]/AbsoluteCurrentValue[
                    Magnification])}],
                  PlotRangePadding->None],
                 StyleBox[
                  RowBox[{"RGBColor", "[", 
                    RowBox[{"0.2`", ",", "0.2`", ",", "0.2`"}], "]"}], 
                  NumberMarks -> False]],
                Appearance->None,
                BaseStyle->{},
                BaselinePosition->Baseline,
                ButtonFunction:>With[{Typeset`box$ = EvaluationBox[]}, 
                  If[
                   Not[
                    AbsoluteCurrentValue["Deployed"]], 
                   SelectionMove[Typeset`box$, All, Expression]; 
                   FrontEnd`Private`$ColorSelectorInitialAlpha = 1; 
                   FrontEnd`Private`$ColorSelectorInitialColor = 
                    RGBColor[0.2, 0.2, 0.2]; 
                   FrontEnd`Private`$ColorSelectorUseMakeBoxes = True; 
                   MathLink`CallFrontEnd[
                    FrontEnd`AttachCell[Typeset`box$, 
                    FrontEndResource["RGBColorValueSelector"], {
                    0, {Left, Bottom}}, {Left, Top}, 
                    "ClosingActions" -> {
                    "SelectionDeparture", "ParentChanged", 
                    "EvaluatorQuit"}]]]],
                DefaultBaseStyle->{},
                Evaluator->Automatic,
                Method->"Preemptive"],
               RGBColor[0.2, 0.2, 0.2],
               Editable->False,
               Selectable->False]}], "}"}]}], "}"}]}], ",", 
         RowBox[{"Background", "\[Rule]", 
          RowBox[{"{", 
           RowBox[{"None", ",", 
            RowBox[{"{", 
             RowBox[{
              RowBox[{"Darker", "[", 
               RowBox[{
                InterpretationBox[
                 ButtonBox[
                  TooltipBox[
                   GraphicsBox[{
                    {GrayLevel[0], RectangleBox[{0, 0}]}, 
                    {GrayLevel[0], RectangleBox[{1, -1}]}, 
                    {RGBColor[1., 0.956, 0.876], 
                    RectangleBox[{0, -1}, {2, 1}]}},
                    AspectRatio->1,
                    DefaultBaseStyle->"ColorSwatchGraphics",
                    Frame->True,
                    
                    FrameStyle->RGBColor[
                    0.6666666666666667, 0.6373333333333333, 
                    0.5840000000000001],
                    FrameTicks->None,
                    
                    ImageSize->
                    Dynamic[{
                    Automatic, 
                    1.35 (CurrentValue["FontCapHeight"]/AbsoluteCurrentValue[
                    Magnification])}],
                    PlotRangePadding->None],
                   StyleBox[
                    RowBox[{"RGBColor", "[", 
                    RowBox[{"1.`", ",", "0.956`", ",", "0.876`"}], "]"}], 
                    NumberMarks -> False]],
                  Appearance->None,
                  BaseStyle->{},
                  BaselinePosition->Baseline,
                  ButtonFunction:>With[{Typeset`box$ = EvaluationBox[]}, 
                    If[
                    Not[
                    AbsoluteCurrentValue["Deployed"]], 
                    SelectionMove[Typeset`box$, All, Expression]; 
                    FrontEnd`Private`$ColorSelectorInitialAlpha = 1; 
                    FrontEnd`Private`$ColorSelectorInitialColor = 
                    RGBColor[1., 0.956, 0.876]; 
                    FrontEnd`Private`$ColorSelectorUseMakeBoxes = True; 
                    MathLink`CallFrontEnd[
                    FrontEnd`AttachCell[Typeset`box$, 
                    FrontEndResource["RGBColorValueSelector"], {
                    0, {Left, Bottom}}, {Left, Top}, 
                    "ClosingActions" -> {
                    "SelectionDeparture", "ParentChanged", 
                    "EvaluatorQuit"}]]]],
                  DefaultBaseStyle->{},
                  Evaluator->Automatic,
                  Method->"Preemptive"],
                 RGBColor[1., 0.956, 0.876],
                 Editable->False,
                 Selectable->False], ",", "0.05"}], "]"}], ",", 
              RowBox[{"{", 
               RowBox[{"White", ",", 
                InterpretationBox[
                 ButtonBox[
                  TooltipBox[
                   GraphicsBox[{
                    {GrayLevel[0], RectangleBox[{0, 0}]}, 
                    {GrayLevel[0], RectangleBox[{1, -1}]}, 
                    {GrayLevel[0.9400000000000001], 
                    RectangleBox[{0, -1}, {2, 1}]}},
                    AspectRatio->1,
                    DefaultBaseStyle->"ColorSwatchGraphics",
                    Frame->True,
                    FrameStyle->GrayLevel[0.6266666666666667],
                    FrameTicks->None,
                    
                    ImageSize->
                    Dynamic[{
                    Automatic, 
                    1.35 (CurrentValue["FontCapHeight"]/AbsoluteCurrentValue[
                    Magnification])}],
                    PlotRangePadding->None],
                   StyleBox[
                    RowBox[{"GrayLevel", "[", "0.9400000000000001`", "]"}], 
                    NumberMarks -> False]],
                  Appearance->None,
                  BaseStyle->{},
                  BaselinePosition->Baseline,
                  ButtonFunction:>With[{Typeset`box$ = EvaluationBox[]}, 
                    If[
                    Not[
                    AbsoluteCurrentValue["Deployed"]], 
                    SelectionMove[Typeset`box$, All, Expression]; 
                    FrontEnd`Private`$ColorSelectorInitialAlpha = 1; 
                    FrontEnd`Private`$ColorSelectorInitialColor = 
                    GrayLevel[0.9400000000000001]; 
                    FrontEnd`Private`$ColorSelectorUseMakeBoxes = True; 
                    MathLink`CallFrontEnd[
                    FrontEnd`AttachCell[Typeset`box$, 
                    FrontEndResource["GrayLevelColorValueSelector"], {
                    0, {Left, Bottom}}, {Left, Top}, 
                    "ClosingActions" -> {
                    "SelectionDeparture", "ParentChanged", 
                    "EvaluatorQuit"}]]]],
                  DefaultBaseStyle->{},
                  Evaluator->Automatic,
                  Method->"Preemptive"],
                 GrayLevel[0.9400000000000001],
                 Editable->False,
                 Selectable->False]}], "}"}]}], "}"}]}], "}"}]}]}], "]"}], 
       ",", "gLabel", ",", 
       RowBox[{"{", 
        RowBox[{"{", 
         RowBox[{"Top", ",", "Left"}], "}"}], "}"}]}], "]"}]}], ";"}], 
   "\[IndentingNewLine]", 
   RowBox[{"Grid", "[", 
    RowBox[{
     RowBox[{"{", 
      RowBox[{
       RowBox[{"{", 
        RowBox[{"plotA", ",", "plotB", ",", "plotC"}], "}"}], ",", 
       RowBox[{"{", 
        RowBox[{"plotD", ",", "plotE", ",", "plotF"}], "}"}], ",", 
       RowBox[{"{", 
        RowBox[{"plotG", ",", "SpanFromLeft", ",", "SpanFromLeft"}], "}"}]}], 
      "}"}], ",", 
     RowBox[{"Spacings", "\[Rule]", 
      RowBox[{"{", 
       RowBox[{"3", ",", "3"}], "}"}]}]}], "]"}]}]}]], "Input",
 CellChangeTimes->{{3.7879531145324097`*^9, 3.787953166260123*^9}, {
   3.7879534168838043`*^9, 3.7879534623368683`*^9}, {3.787954470138892*^9, 
   3.7879545237645855`*^9}, {3.7879545675182247`*^9, 
   3.7879546543102465`*^9}, {3.7879547165300436`*^9, 3.787954737104965*^9}, {
   3.787954823278037*^9, 3.7879548406542177`*^9}, {3.787954988463025*^9, 
   3.787955020501734*^9}, {3.787955093540118*^9, 3.787955227289625*^9}, {
   3.788023263693338*^9, 3.788023270167365*^9}, {3.7880233417005253`*^9, 
   3.7880234293335147`*^9}, {3.788023480633865*^9, 3.78802350050919*^9}, 
   3.7880999885368743`*^9, {3.7881082266970005`*^9, 3.788108227604021*^9}, {
   3.788108259627985*^9, 3.7881085096791425`*^9}, {3.7881085856528587`*^9, 
   3.7881087395707197`*^9}, {3.7881087724068136`*^9, 3.788108787847351*^9}},
 CellLabel->
  "In[245]:=",ExpressionUUID->"e418f54d-6a79-44c7-b3a9-dd742b2a8425"],

Cell[BoxData[
 TagBox[GridBox[{
    {
     TemplateBox[{TagBox[
        GraphicsBox[{{{{{{}, {}, 
              TagBox[{
                Directive[
                 Opacity[1.], 
                 AbsoluteThickness[1.6], 
                 GrayLevel[0], 
                 Dashing[{Small, Small}]], 
                LineBox[CompressedData["
1:eJxFxXso4wEAB/BtJq/yODn9CM3rOhQhFxmuqXkkeVyo5STjkOxqpa4urcZ1
XknrWiHzKGmxsPln4eKXOmE5NK6zMWvG1sydbebqPP7w/f3x6cOqby/nM2g0
Wsqjp4v45t3vF/yc55mcMIGeyM99Pm1MOrJIVOLibe3CKNGAqxpcy0OEEB8n
f+H0E2IsCynt7iEkWOS9+OorMYWra8YV9msl9rsX8biRqziuzGZe7yVxx05m
rvTmBw5VBunodA1eMnC2NNk/8VrLaHiNdR874tkBs21azHDLA8PjfuGM+7ql
irnfeEucvrORoMdRgxb3jO0EW1x63UGKAU9dqjf9B86wf8T0ldFoxH3NqkZZ
rAk78+TGD53nWJhKKl+um7F+juzdZV3ify37w68/WXDiW6//jWor5k6wmuZD
bbgj4n30Ke8KJ1nf+WlL7Dg4wO5N3lEzV4cVMSPXuDVdfeRT/AfLC+tlK05q
hyUs0PTtL1ZVcD0k+Te4s6BrTGmiZh0XHU52OXDWG7GESHViXqTGTd+jdmz2
GwQiF5Yya4Xlsbc4WKeaYJDUnp9FlZkf3Zg2U6swvLjDbF/tpIBN/QC+wYVj

                 "]]}, 
               Annotation[#, 
                "Charting`Private`Tag$26026#1"]& ]}}, {}}, {{}, {{{
               Directive[
                PointSize[0.009166666666666668], 
                AbsoluteThickness[1.6], 
                RGBColor[0.560181, 0.691569, 0.194885], 
                Opacity[0.9]], 
               GeometricTransformationBox[
                InsetBox[
                 BoxData[
                  FormBox[
                   StyleBox[
                    GraphicsBox[{
                    EdgeForm[{
                    Thickness[Tiny], 
                    Opacity[0.9], 
                    GrayLevel[0]}], 
                    DiskBox[{0, 0}, 0.1]}], 
                    GraphicsBoxOptions -> {DefaultBaseStyle -> Directive[
                    PointSize[0.009166666666666668], 
                    AbsoluteThickness[1.6], 
                    RGBColor[0.560181, 0.691569, 0.194885], 
                    Opacity[0.9]]}, StripOnInput -> False], 
                   TraditionalForm]], {0., 0.}, Automatic, 
                 Scaled[0.035]], CompressedData["
1:eJw9j2tIkwEUhr81RmaxMNxKsmIKYhEDWTfz8loZ0xQMV5grFbfScpbNSZkt
kfCHeKPFwEbZHxuylkJlwbqIt5alrc2mWcrc/Ru7upTUjGiW+OP5cV54z3MO
S1CRe4FKEERsCEqIdSHSqVOfqqcd6Jvk7RSwvWhnvXnCDfdifdhuv0gxi7jC
coaS9CObmZiWIZ6DkS+j+5uteDpMOdq4bMWA2mqQq53oX+3L7lU/039342rR
yHkZ1YsR4c8+TVIQh2+Plb8KzoHGMQ5xjD9AT9jKp2n9oG+0CfNfeDD+eYOo
unQeH0zOfPFJO0ZD7fpIEnKutvBE0SyyzwwmdbS5kfI1XtKyzYYVOz/OhmWZ
dliS5cN2U9TbUyBxd2CRLMlyQ7zq7/dPHhoZdyHPTrDe3XJAdnqc0zkfWP3P
i9ri0fT2l17UrZwX8GEpsKeyl/Dgv45EFCHxHrlGojjnRoNGb0UGA93MVAto
wpXAjAp56qNorQfsnvDmFIcFv1qdqtkEM/QLPJvy/jTSqmxEU4RjbZ9EUKaY
0Nmwt7LujrXXiQM96n11QdfaHFaqrCqQkHgdDHTFxjsgzlOomi5bMZPT0nZl
yxc8oPxu7bruRPK/YAwRqszj2kQfDDFTS7VlZuQsHht6PhiAdJPuvVlqxx8N
+6Mo04XO5KFzFxku1DTGsPgFJG5GdnMtNWbM1EdPUHdZ8DDQqc06aIDf8Pjs
5g4PLsl8Uuw3QcAoYRh3mNHA/KZb4E3hL009I/M=
                "]]}, {
               Directive[
                PointSize[0.009166666666666668], 
                AbsoluteThickness[1.6], 
                RGBColor[0.560181, 0.691569, 0.194885], 
                Opacity[0.9]], 
               GeometricTransformationBox[
                InsetBox[
                 BoxData[
                  FormBox[
                   StyleBox[
                    GraphicsBox[{
                    EdgeForm[{
                    Thickness[Tiny], 
                    Opacity[0.9], 
                    GrayLevel[0]}], 
                    PolygonBox[
                    NCache[{{Rational[1, 2] 3^Rational[1, 2], 
                    Rational[-1, 2]}, {0, 1}, {
                    Rational[-1, 2] 3^Rational[1, 2], 
                    Rational[-1, 2]}}, {{0.8660254037844386, -0.5}, {0, 
                    1}, {-0.8660254037844386, -0.5}}]]}], 
                    GraphicsBoxOptions -> {DefaultBaseStyle -> Directive[
                    PointSize[0.009166666666666668], 
                    AbsoluteThickness[1.6], 
                    RGBColor[0.560181, 0.691569, 0.194885], 
                    Opacity[0.9]]}, StripOnInput -> False], 
                   TraditionalForm]], {0., 0.}, Automatic, 
                 Scaled[0.04]], CompressedData["
1:eJw9Unss1WEYPi5zOawa0qEcs5q1IsYqEQ91olBGJaQWaQfL5ciOGLFacqlY
EiYhpGbINSuREJUxluN2cM7vnN+5YKwm5bLV75j93n3vH8/e53uf5/3ezyI0
xu+GBoPBsKNSjUp1KrWja34+cVVi5YuO5ZqTEoIoXa+06nmsZdX/zapXwKNy
9IHtHpLGvi/TQ5kFCpxvY9+f9xWBVaE5kV9KYv+aU6B1jBQ5mRNDNRVymO8t
VCyFkXD0OxCgziBgTrHb2CQGMtnelzVIDA6oQoi8S7d1AsvkYNV5iJOMZIg/
sZG47CMDYzMUKLOJ1wt/roRVB3Gwg5Cg4o/7mdgdCrgwxypinam+uzM8Zx5L
6P7BSw09RVcJWn/VrMdM2C2DJMmIUpiETVaK9+8QEiO5t0qvuApRxTky2egs
haH3ckJjkAzJIWFjo7skOFdlIXf5IAJSI/pqZSRsh2e/RiZSOmt3Cq0eS9EU
NMPq4sxC39RhTlQnwsnBFL5agxj/IgqGXpydRd8rlcI0DNj2PAe+BJWxzpTj
cXglX2+fdCMgbI2aog5G7HweuYeKkcfS9N9mPYlodjE7qImECjWWjOH7ipyX
XiynMZkVlRaeSqCz1NRmep8A/oyjbYMaBF23bO0KGVcjoUJL1QLovm3u8i6f
o+fhx1df47Us0H7Xc0q4vRskLprGLTbpiaBfYHSMZyKi7/tGDGln5yppv+yB
z8fzPWdovyw3Yud27gKst/Yz7cMs2vCQIjWyPT6P9QPqfZyw2kMS+v3JhKFf
/bmL2FwfUw7r3PDF7ikS0Qb3Pn0rH8WFiGCTU3lSmq+lHRfLPC3HYXtVSCB4
J3YIsBDT/IeGWk+7Lefhv+Xf+HVz7zDl/73qe7bN4BlXqNlZL0JLP7+j1HQM
nPmcZGPuLDjZN+XrbyawutrjV8KTwLFZRRhBecbdj0Ivgp7/P0Xjk0c=
                "]]}, {
               Directive[
                PointSize[0.009166666666666668], 
                AbsoluteThickness[1.6], 
                RGBColor[0.880722, 0.611041, 0.142051], 
                Opacity[0.9]], 
               GeometricTransformationBox[
                InsetBox[
                 BoxData[
                  FormBox[
                   StyleBox[
                    GraphicsBox[{
                    EdgeForm[{
                    Thickness[Tiny], 
                    Opacity[0.9], 
                    GrayLevel[0]}], 
                    DiskBox[{0, 0}, 0.1]}], 
                    GraphicsBoxOptions -> {DefaultBaseStyle -> Directive[
                    PointSize[0.009166666666666668], 
                    AbsoluteThickness[1.6], 
                    RGBColor[0.880722, 0.611041, 0.142051], 
                    Opacity[0.9]]}, StripOnInput -> False], 
                   TraditionalForm]], {0., 0.}, Automatic, 
                 Scaled[0.035]], {{{0.5907330170865528, 
                0.7447735191637629}}, {{0.6737279056937557, 
                0.7369337979094077}}, {{0.7756908497887363, 
                0.7787456445993028}}, {{1.3373747356882169`, 
                1.2778745644599303`}}, {{1.0648221318728857`, 
                1.136759581881533}}, {{1.290218800591829, 
                0.8440766550522648}}, {{1.2213911608240255`, 
                0.880662020905923}}, {{1.4472689598693171`, 
                0.6454703832752613}}, {{1.0408391694948205`, 
                1.0270034843205573`}}, {{0.6081528278832762, 
                0.6454703832752613}}}]}, {
               Directive[
                PointSize[0.009166666666666668], 
                AbsoluteThickness[1.6], 
                RGBColor[0.880722, 0.611041, 0.142051], 
                Opacity[0.9]], 
               GeometricTransformationBox[
                InsetBox[
                 BoxData[
                  FormBox[
                   StyleBox[
                    GraphicsBox[{
                    EdgeForm[{
                    Thickness[Tiny], 
                    Opacity[0.9], 
                    GrayLevel[0]}], 
                    PolygonBox[
                    NCache[{{Rational[1, 2] 3^Rational[1, 2], 
                    Rational[-1, 2]}, {0, 1}, {
                    Rational[-1, 2] 3^Rational[1, 2], 
                    Rational[-1, 2]}}, {{0.8660254037844386, -0.5}, {0, 
                    1}, {-0.8660254037844386, -0.5}}]]}], 
                    GraphicsBoxOptions -> {DefaultBaseStyle -> Directive[
                    PointSize[0.009166666666666668], 
                    AbsoluteThickness[1.6], 
                    RGBColor[0.880722, 0.611041, 0.142051], 
                    Opacity[0.9]]}, StripOnInput -> False], 
                   TraditionalForm]], {0., 0.}, Automatic, 
                 Scaled[0.04]], CompressedData["
1:eJw9k3tQVGUYxkEgCARBZUrH0TGVaxaKDhGjzwIOKAMBkiEuUqHcF9YRqSBN
sCii5JKYKChTCxRpynCJ5RJe4iLGbANCXAL2zjlnl726wAIydtbZOe/M+8eZ
853vfZ7395ztidyjSVYWFhYhdFvSvYbuY/NLH/2xUwqXcMOnTSdm8QFr1Hvc
RgKLl0WiQ8BebZiUwioxJu1xO4F67z2f/e2uQX/s+d7Y8yoYXAerbIQk5FMp
rzlXKaDdRMaV8Gfh5L84YdMzi0jPeaL8kQrHNp9VNzuIcPznJjcpQWLbjkpS
c1qOZMf4yqGrc9BG87cWKilQLr4Jb5wjsdBn57YcQEF/YLJlT4sWgkFTTWFM
s+WFclkBpzHemQP2BEoeXIpl/zsDj+WAuN1cGexHfovo1Ivwrml8vQTHT1HU
YrUEr+ZE2eZEEch4FmbpJyaxXHzPWHyPxLryt9x3FMoY/yVbxY3DD+XMM8ea
X5sWKGX0ti2M5NsuEdhOHOzMH5fBl8M6xDfqEeozJBxI1yFnKjnlZrgKHQ37
ZFMpGizuy4gOa1ejZ94jvvSRDmfihcrWID2elmXXnGTN4ZQg+vaX1zT4j1Y7
XKZE4urw3liuDr0vz6swirEfGqMM8Lv6dfXKnAQ/3bQ+yV9PMt9PX89U5/4p
ZvyL3oy84eQ5x+hbVX+1sKFWhCCOl6P/ohgXXANErGQ1wy+4gJrmJUngRU+b
95DhwYnL3W3+Wvx1ZVTfZ6dGxUAz9iY8Q1f++Ps0QnhWGz5/LqZ5NTsURdRR
4P4ekXqftwCWvQmIBBVDWZ48HyU2mPfXaxnW0vC2guHrwq/oPRusQaPRBECI
+8495X2RBJOvyDL30KwXOma+x5Y5/eVXZhk/tmzqnyMCJfrpbWXXTOOGlm+1
K5CAt1m/uCuRSgtSMPevvXPLPbBDxfBeu/+O1a9sHd6rM90ogkOsk56Vp2Dy
nv0kBRMVBviacOZK4Rp2eL2zhMRBs7/8yto2g5LmaZ4v44/U310h4WM+H9K2
Ol62ToUnpvjGTcMoGCyYmaRA/xxhwQI5Bma+PfwLV4gj4ryNd0PFuC34nh1D
59jenOfUXdaGqjVS7O6WeHdLpFj6kJdewJNjW6GS3qAc4UXPWTX+s8z7DAuv
4c72GVxM7zp35fURPD29M/NHowiHvuMQKw0TcIuq+6JoI4H9vqaSopVz1PHi
O1pG78eWuX6ZiQo0mfeVZ//Qh5OkQevjT7prNo/B2hi6qaBfxfhPvSD6pjhB
x/i3K228FKKjEGPCGy3CtcURYWmWELW0mzHeOP4HT79UBg==
                "]]}}, {{
               Directive[
                PointSize[0.009166666666666668], 
                AbsoluteThickness[1.6], 
                RGBColor[0.560181, 0.691569, 0.194885], 
                Opacity[0.9]]}, {
               Directive[
                PointSize[0.009166666666666668], 
                AbsoluteThickness[1.6], 
                RGBColor[0.560181, 0.691569, 0.194885], 
                Opacity[0.9]]}, {
               Directive[
                PointSize[0.009166666666666668], 
                AbsoluteThickness[1.6], 
                RGBColor[0.880722, 0.611041, 0.142051], 
                Opacity[0.9]]}, {
               Directive[
                PointSize[0.009166666666666668], 
                AbsoluteThickness[1.6], 
                RGBColor[0.880722, 0.611041, 0.142051], 
                Opacity[
                0.9]]}, {}, {}, {}, {}, {}, {}, {}, {}, {}, {}, {}, {}, {}}, {{
               Directive[
                PointSize[0.009166666666666668], 
                AbsoluteThickness[1.6], 
                RGBColor[0.560181, 0.691569, 0.194885], 
                Opacity[0.9]]}, {
               Directive[
                PointSize[0.009166666666666668], 
                AbsoluteThickness[1.6], 
                RGBColor[0.560181, 0.691569, 0.194885], 
                Opacity[0.9]]}, {
               Directive[
                PointSize[0.009166666666666668], 
                AbsoluteThickness[1.6], 
                RGBColor[0.880722, 0.611041, 0.142051], 
                Opacity[0.9]]}, {
               Directive[
                PointSize[0.009166666666666668], 
                AbsoluteThickness[1.6], 
                RGBColor[0.880722, 0.611041, 0.142051], 
                Opacity[
                0.9]]}, {}, {}, {}, {}, {}, {}, {}, {}, {}, {}, {}, {}, {}}}, \
{{}, {}}}}, {
           InsetBox[
            FormBox[
             TemplateBox[{
               StyleBox[
               "\"Distinct epitopes (2 Abs/3 Abs)\"", FontFamily -> "Times", 
                11, StripOnInput -> False], 
               StyleBox[
               "\"Overlapping epitopes (2 Abs/3 Abs)\"", FontFamily -> 
                "Times", 11, StripOnInput -> False]}, "PointLegend", 
              DisplayFunction -> (FormBox[
                FrameBox[
                 StyleBox[
                  StyleBox[
                   PaneBox[
                    TagBox[
                    GridBox[{{
                    TagBox[
                    GridBox[{{
                    GraphicsBox[{{}, {
                    Directive[
                    EdgeForm[
                    Directive[
                    Opacity[0.3], 
                    GrayLevel[0]]], 
                    PointSize[0.5], 
                    AbsoluteThickness[1.6], 
                    RGBColor[0.560181, 0.691569, 0.194885]], {
                    InsetBox[
                    GraphicsBox[{
                    EdgeForm[{
                    Thickness[Medium], 
                    GrayLevel[0]}], {
                    CircleBox[{0, 0}, 0.1], 
                    Thickness[Tiny], {
                    GrayLevel[0], 
                    LineBox[{{0.15, -0.1}, {0.19, 0.1}}]}, 
                    TagBox[
                    PolygonBox[{{0.23, -0.1}, {0.43, -0.1}, {0.33, 0.1}}], 
                    "Triangle"]}, 
                    DiskBox[{0, 0}, 0.1]}, {DefaultBaseStyle -> {"Graphics", {
                    AbsolutePointSize[6]}, 
                    Directive[
                    EdgeForm[
                    Directive[
                    Opacity[0.3], 
                    GrayLevel[0]]], 
                    PointSize[0.5], 
                    AbsoluteThickness[1.6], 
                    RGBColor[0.560181, 0.691569, 0.194885]]}}], 
                    NCache[
                    Scaled[{
                    Rational[1, 2], 
                    Rational[1, 2]}], 
                    Scaled[{0.5, 0.5}]], Automatic, 
                    Scaled[1]]}}}, AspectRatio -> Full, ImageSize -> {20, 20},
                     PlotRangePadding -> None, ImagePadding -> Automatic, 
                    BaselinePosition -> (Scaled[0.30000000000000004`] -> 
                    Baseline)], #}, {
                    GraphicsBox[{{}, {
                    Directive[
                    EdgeForm[
                    Directive[
                    Opacity[0.3], 
                    GrayLevel[0]]], 
                    PointSize[0.5], 
                    AbsoluteThickness[1.6], 
                    RGBColor[0.880722, 0.611041, 0.142051]], {
                    InsetBox[
                    GraphicsBox[{
                    EdgeForm[{
                    Thickness[Medium], 
                    GrayLevel[0]}], {
                    CircleBox[{0, 0}, 0.1], 
                    Thickness[Tiny], {
                    GrayLevel[0], 
                    LineBox[{{0.15, -0.1}, {0.19, 0.1}}]}, 
                    TagBox[
                    PolygonBox[{{0.23, -0.1}, {0.43, -0.1}, {0.33, 0.1}}], 
                    "Triangle"]}, 
                    DiskBox[{0, 0}, 0.1]}, {DefaultBaseStyle -> {"Graphics", {
                    AbsolutePointSize[6]}, 
                    Directive[
                    EdgeForm[
                    Directive[
                    Opacity[0.3], 
                    GrayLevel[0]]], 
                    PointSize[0.5], 
                    AbsoluteThickness[1.6], 
                    RGBColor[0.880722, 0.611041, 0.142051]]}}], 
                    NCache[
                    Scaled[{
                    Rational[1, 2], 
                    Rational[1, 2]}], 
                    Scaled[{0.5, 0.5}]], Automatic, 
                    Scaled[1]]}}}, AspectRatio -> Full, ImageSize -> {20, 20},
                     PlotRangePadding -> None, ImagePadding -> Automatic, 
                    BaselinePosition -> (Scaled[0.30000000000000004`] -> 
                    Baseline)], #2}}, 
                    GridBoxAlignment -> {
                    "Columns" -> {Center, Left}, "Rows" -> {{Baseline}}}, 
                    AutoDelete -> False, 
                    GridBoxDividers -> {
                    "Columns" -> {{False}}, "Rows" -> {{False}}}, 
                    GridBoxItemSize -> {
                    "Columns" -> {{All}}, "Rows" -> {{All}}}, 
                    GridBoxSpacings -> {
                    "Columns" -> {{0.2}}, "Rows" -> {{-0.6}}}], "Grid"]}}, 
                    GridBoxAlignment -> {
                    "Columns" -> {{Left}}, "Rows" -> {{Top}}}, AutoDelete -> 
                    False, GridBoxItemSize -> {
                    "Columns" -> {{Automatic}}, "Rows" -> {{Automatic}}}, 
                    GridBoxSpacings -> {
                    "Columns" -> {{0.2}}, "Rows" -> {{0}}}], "Grid"], 
                    Alignment -> Left, AppearanceElements -> None, 
                    ImageMargins -> {{3, 2}, {0, -1}}, ImageSizeAction -> 
                    "ResizeToFit"], LineIndent -> 0, StripOnInput -> False], {
                  FontFamily -> "Arial"}, Background -> Automatic, 
                  StripOnInput -> False], RoundingRadius -> 5, FrameMargins -> 
                 0, Background -> Directive[
                   GrayLevel[1], 
                   Opacity[0.8]], StripOnInput -> False], TraditionalForm]& ),
               InterpretationFunction :> (RowBox[{"PointLegend", "[", 
                 RowBox[{
                   RowBox[{"{", 
                    RowBox[{
                    InterpretationBox[
                    ButtonBox[
                    TooltipBox[
                    GraphicsBox[{{
                    GrayLevel[0], 
                    RectangleBox[{0, 0}]}, {
                    GrayLevel[0], 
                    RectangleBox[{1, -1}]}, {
                    RGBColor[0.560181, 0.691569, 0.194885], 
                    RectangleBox[{0, -1}, {2, 1}]}}, DefaultBaseStyle -> 
                    "ColorSwatchGraphics", AspectRatio -> 1, Frame -> True, 
                    FrameStyle -> 
                    RGBColor[
                    0.37345400000000006`, 0.461046, 0.12992333333333334`], 
                    FrameTicks -> None, PlotRangePadding -> None, ImageSize -> 
                    Dynamic[{
                    Automatic, 1.35 CurrentValue["FontCapHeight"]/
                    AbsoluteCurrentValue[Magnification]}]], 
                    StyleBox[
                    RowBox[{"RGBColor", "[", 
                    RowBox[{"0.560181`", ",", "0.691569`", ",", "0.194885`"}],
                     "]"}], NumberMarks -> False]], Appearance -> None, 
                    BaseStyle -> {}, BaselinePosition -> Baseline, 
                    DefaultBaseStyle -> {}, ButtonFunction :> 
                    With[{Typeset`box$ = EvaluationBox[]}, 
                    If[
                    Not[
                    AbsoluteCurrentValue["Deployed"]], 
                    SelectionMove[Typeset`box$, All, Expression]; 
                    FrontEnd`Private`$ColorSelectorInitialAlpha = 1; 
                    FrontEnd`Private`$ColorSelectorInitialColor = 
                    RGBColor[0.560181, 0.691569, 0.194885]; 
                    FrontEnd`Private`$ColorSelectorUseMakeBoxes = True; 
                    MathLink`CallFrontEnd[
                    FrontEnd`AttachCell[Typeset`box$, 
                    FrontEndResource["RGBColorValueSelector"], {
                    0, {Left, Bottom}}, {Left, Top}, 
                    "ClosingActions" -> {
                    "SelectionDeparture", "ParentChanged", 
                    "EvaluatorQuit"}]]]], BaseStyle -> Inherited, Evaluator -> 
                    Automatic, Method -> "Preemptive"], 
                    RGBColor[0.560181, 0.691569, 0.194885], Editable -> False,
                     Selectable -> False], ",", 
                    InterpretationBox[
                    ButtonBox[
                    TooltipBox[
                    GraphicsBox[{{
                    GrayLevel[0], 
                    RectangleBox[{0, 0}]}, {
                    GrayLevel[0], 
                    RectangleBox[{1, -1}]}, {
                    RGBColor[0.880722, 0.611041, 0.142051], 
                    RectangleBox[{0, -1}, {2, 1}]}}, DefaultBaseStyle -> 
                    "ColorSwatchGraphics", AspectRatio -> 1, Frame -> True, 
                    FrameStyle -> 
                    RGBColor[
                    0.587148, 0.40736066666666665`, 0.09470066666666668], 
                    FrameTicks -> None, PlotRangePadding -> None, ImageSize -> 
                    Dynamic[{
                    Automatic, 1.35 CurrentValue["FontCapHeight"]/
                    AbsoluteCurrentValue[Magnification]}]], 
                    StyleBox[
                    RowBox[{"RGBColor", "[", 
                    RowBox[{"0.880722`", ",", "0.611041`", ",", "0.142051`"}],
                     "]"}], NumberMarks -> False]], Appearance -> None, 
                    BaseStyle -> {}, BaselinePosition -> Baseline, 
                    DefaultBaseStyle -> {}, ButtonFunction :> 
                    With[{Typeset`box$ = EvaluationBox[]}, 
                    If[
                    Not[
                    AbsoluteCurrentValue["Deployed"]], 
                    SelectionMove[Typeset`box$, All, Expression]; 
                    FrontEnd`Private`$ColorSelectorInitialAlpha = 1; 
                    FrontEnd`Private`$ColorSelectorInitialColor = 
                    RGBColor[0.880722, 0.611041, 0.142051]; 
                    FrontEnd`Private`$ColorSelectorUseMakeBoxes = True; 
                    MathLink`CallFrontEnd[
                    FrontEnd`AttachCell[Typeset`box$, 
                    FrontEndResource["RGBColorValueSelector"], {
                    0, {Left, Bottom}}, {Left, Top}, 
                    "ClosingActions" -> {
                    "SelectionDeparture", "ParentChanged", 
                    "EvaluatorQuit"}]]]], BaseStyle -> Inherited, Evaluator -> 
                    Automatic, Method -> "Preemptive"], 
                    RGBColor[0.880722, 0.611041, 0.142051], Editable -> False,
                     Selectable -> False]}], "}"}], ",", 
                   RowBox[{"{", 
                    RowBox[{#, ",", #2}], "}"}], ",", 
                   RowBox[{"Joined", "\[Rule]", 
                    RowBox[{"{", 
                    
                    RowBox[{
                    "False", ",", "False", ",", "False", ",", "False"}], 
                    "}"}]}], ",", 
                   RowBox[{"LabelStyle", "\[Rule]", 
                    RowBox[{"{", "}"}]}], ",", 
                   RowBox[{"LegendFunction", "\[Rule]", "frameOpaque"}], ",", 
                   RowBox[{"LegendLayout", "\[Rule]", "\"Column\""}], ",", 
                   RowBox[{"LegendMargins", "\[Rule]", 
                    RowBox[{"{", 
                    RowBox[{
                    RowBox[{"{", 
                    RowBox[{"3", ",", "2"}], "}"}], ",", 
                    RowBox[{"{", 
                    RowBox[{"0", ",", 
                    RowBox[{"-", "1"}]}], "}"}]}], "}"}]}], ",", 
                   RowBox[{"LegendMarkers", "\[Rule]", 
                    RowBox[{"{", 
                    RowBox[{
                    GraphicsBox[{
                    EdgeForm[{
                    Thickness[Medium], 
                    GrayLevel[0]}], {
                    CircleBox[{0, 0}, 0.1], 
                    Thickness[Tiny], {
                    GrayLevel[0], 
                    LineBox[{{0.15, -0.1}, {0.19, 0.1}}]}, 
                    TagBox[
                    PolygonBox[{{0.23, -0.1}, {0.43, -0.1}, {0.33, 0.1}}], 
                    "Triangle"]}, 
                    DiskBox[{0, 0}, 0.1]}], ",", "0.03`"}], "}"}]}], ",", 
                   RowBox[{"LegendMarkerSize", "\[Rule]", "20"}], ",", 
                   RowBox[{"Spacings", "\[Rule]", 
                    RowBox[{"{", 
                    RowBox[{"0.2`", ",", 
                    RowBox[{"-", "0.6`"}]}], "}"}]}]}], "]"}]& ), Editable -> 
              True], TraditionalForm], 
            Scaled[{0.52, 0.91}], 
            ImageScaled[{0.5, 0.5}], FormatType -> StandardForm, 
            BaseStyle -> {FontSize -> Larger}]}}, {
         DisplayFunction -> Identity, DisplayFunction -> Identity, 
          Ticks -> {Automatic, Automatic}, AxesOrigin -> {0, 0}, 
          FrameTicks -> {{{{0., 
               FormBox["\"0.0\"", TraditionalForm], {0.02, 0}, {}}, {0.2, 
               FormBox["\"0.2\"", TraditionalForm], {0.02, 0}, {}}, {0.4, 
               FormBox["\"0.4\"", TraditionalForm], {0.02, 0}, {}}, {
              0.6000000000000001, 
               FormBox["\"0.6\"", TraditionalForm], {0.02, 0}, {}}, {0.8, 
               FormBox["\"0.8\"", TraditionalForm], {0.02, 0}, {}}, {1., 
               FormBox["\"1.0\"", TraditionalForm], {0.02, 0}, {}}, {
              1.2000000000000002`, 
               FormBox["\"1.2\"", TraditionalForm], {0.02, 0}, {}}, {
              1.4000000000000001`, 
               FormBox["\"1.4\"", TraditionalForm], {0.02, 0}, {}}, {1.6, 
               FormBox["\"1.6\"", TraditionalForm], {0.02, 0}, {}}, {0.05, 
               FormBox["\"\"", TraditionalForm], {0.01, 0}, {}}, {0.1, 
               FormBox["\"\"", TraditionalForm], {0.01, 0}, {}}, {
              0.15000000000000002`, 
               FormBox["\"\"", TraditionalForm], {0.01, 0}, {}}, {0.25, 
               FormBox["\"\"", TraditionalForm], {0.01, 0}, {}}, {
              0.30000000000000004`, 
               FormBox["\"\"", TraditionalForm], {0.01, 0}, {}}, {
              0.35000000000000003`, 
               FormBox["\"\"", TraditionalForm], {0.01, 0}, {}}, {0.45, 
               FormBox["\"\"", TraditionalForm], {0.01, 0}, {}}, {0.5, 
               FormBox["\"\"", TraditionalForm], {0.01, 0}, {}}, {0.55, 
               FormBox["\"\"", TraditionalForm], {0.01, 0}, {}}, {
              0.6500000000000001, 
               FormBox["\"\"", TraditionalForm], {0.01, 0}, {}}, {
              0.7000000000000001, 
               FormBox["\"\"", TraditionalForm], {0.01, 0}, {}}, {
              0.7500000000000001, 
               FormBox["\"\"", TraditionalForm], {0.01, 0}, {}}, {
              0.8500000000000001, 
               FormBox["\"\"", TraditionalForm], {0.01, 0}, {}}, {0.9, 
               FormBox["\"\"", TraditionalForm], {0.01, 0}, {}}, {
              0.9500000000000001, 
               FormBox["\"\"", TraditionalForm], {0.01, 0}, {}}, {1.05, 
               FormBox["\"\"", TraditionalForm], {0.01, 0}, {}}, {1.1, 
               FormBox["\"\"", TraditionalForm], {0.01, 0}, {}}, {1.15, 
               FormBox["\"\"", TraditionalForm], {0.01, 0}, {}}, {
              1.2500000000000002`, 
               FormBox["\"\"", TraditionalForm], {0.01, 0}, {}}, {
              1.3000000000000003`, 
               FormBox["\"\"", TraditionalForm], {0.01, 0}, {}}, {1.35, 
               FormBox["\"\"", TraditionalForm], {0.01, 0}, {}}, {
              1.4500000000000002`, 
               FormBox["\"\"", TraditionalForm], {0.01, 0}, {}}, {
              1.5000000000000002`, 
               FormBox["\"\"", TraditionalForm], {0.01, 0}, {}}, {
              1.5500000000000003`, 
               FormBox["\"\"", TraditionalForm], {0.01, 0}, {}}}, {{0., 
               FormBox["\"0.0\"", TraditionalForm], {0.02, 0}, {}}, {0.2, 
               FormBox["\"0.2\"", TraditionalForm], {0.02, 0}, {}}, {0.4, 
               FormBox["\"0.4\"", TraditionalForm], {0.02, 0}, {}}, {
              0.6000000000000001, 
               FormBox["\"0.6\"", TraditionalForm], {0.02, 0}, {}}, {0.8, 
               FormBox["\"0.8\"", TraditionalForm], {0.02, 0}, {}}, {1., 
               FormBox["\"1.0\"", TraditionalForm], {0.02, 0}, {}}, {
              1.2000000000000002`, 
               FormBox["\"1.2\"", TraditionalForm], {0.02, 0}, {}}, {
              1.4000000000000001`, 
               FormBox["\"1.4\"", TraditionalForm], {0.02, 0}, {}}, {1.6, 
               FormBox["\"1.6\"", TraditionalForm], {0.02, 0}, {}}, {0.05, 
               FormBox["\"\"", TraditionalForm], {0.01, 0}, {}}, {0.1, 
               FormBox["\"\"", TraditionalForm], {0.01, 0}, {}}, {
              0.15000000000000002`, 
               FormBox["\"\"", TraditionalForm], {0.01, 0}, {}}, {0.25, 
               FormBox["\"\"", TraditionalForm], {0.01, 0}, {}}, {
              0.30000000000000004`, 
               FormBox["\"\"", TraditionalForm], {0.01, 0}, {}}, {
              0.35000000000000003`, 
               FormBox["\"\"", TraditionalForm], {0.01, 0}, {}}, {0.45, 
               FormBox["\"\"", TraditionalForm], {0.01, 0}, {}}, {0.5, 
               FormBox["\"\"", TraditionalForm], {0.01, 0}, {}}, {0.55, 
               FormBox["\"\"", TraditionalForm], {0.01, 0}, {}}, {
              0.6500000000000001, 
               FormBox["\"\"", TraditionalForm], {0.01, 0}, {}}, {
              0.7000000000000001, 
               FormBox["\"\"", TraditionalForm], {0.01, 0}, {}}, {
              0.7500000000000001, 
               FormBox["\"\"", TraditionalForm], {0.01, 0}, {}}, {
              0.8500000000000001, 
               FormBox["\"\"", TraditionalForm], {0.01, 0}, {}}, {0.9, 
               FormBox["\"\"", TraditionalForm], {0.01, 0}, {}}, {
              0.9500000000000001, 
               FormBox["\"\"", TraditionalForm], {0.01, 0}, {}}, {1.05, 
               FormBox["\"\"", TraditionalForm], {0.01, 0}, {}}, {1.1, 
               FormBox["\"\"", TraditionalForm], {0.01, 0}, {}}, {1.15, 
               FormBox["\"\"", TraditionalForm], {0.01, 0}, {}}, {
              1.2500000000000002`, 
               FormBox["\"\"", TraditionalForm], {0.01, 0}, {}}, {
              1.3000000000000003`, 
               FormBox["\"\"", TraditionalForm], {0.01, 0}, {}}, {1.35, 
               FormBox["\"\"", TraditionalForm], {0.01, 0}, {}}, {
              1.4500000000000002`, 
               FormBox["\"\"", TraditionalForm], {0.01, 0}, {}}, {
              1.5000000000000002`, 
               FormBox["\"\"", TraditionalForm], {0.01, 0}, {}}, {
              1.5500000000000003`, 
               FormBox["\"\"", TraditionalForm], {0.01, 0}, {}}}}, {{{0., 
               FormBox["\"0.0\"", TraditionalForm], {0.02, 0}, {}}, {0.2, 
               FormBox["\"0.2\"", TraditionalForm], {0.02, 0}, {}}, {0.4, 
               FormBox["\"0.4\"", TraditionalForm], {0.02, 0}, {}}, {
              0.6000000000000001, 
               FormBox["\"0.6\"", TraditionalForm], {0.02, 0}, {}}, {0.8, 
               FormBox["\"0.8\"", TraditionalForm], {0.02, 0}, {}}, {1., 
               FormBox["\"1.0\"", TraditionalForm], {0.02, 0}, {}}, {
              1.2000000000000002`, 
               FormBox["\"1.2\"", TraditionalForm], {0.02, 0}, {}}, {
              1.4000000000000001`, 
               FormBox["\"1.4\"", TraditionalForm], {0.02, 0}, {}}, {1.6, 
               FormBox["\"1.6\"", TraditionalForm], {0.02, 0}, {}}, {0.05, 
               FormBox["\"\"", TraditionalForm], {0.01, 0}, {}}, {0.1, 
               FormBox["\"\"", TraditionalForm], {0.01, 0}, {}}, {
              0.15000000000000002`, 
               FormBox["\"\"", TraditionalForm], {0.01, 0}, {}}, {0.25, 
               FormBox["\"\"", TraditionalForm], {0.01, 0}, {}}, {
              0.30000000000000004`, 
               FormBox["\"\"", TraditionalForm], {0.01, 0}, {}}, {
              0.35000000000000003`, 
               FormBox["\"\"", TraditionalForm], {0.01, 0}, {}}, {0.45, 
               FormBox["\"\"", TraditionalForm], {0.01, 0}, {}}, {0.5, 
               FormBox["\"\"", TraditionalForm], {0.01, 0}, {}}, {0.55, 
               FormBox["\"\"", TraditionalForm], {0.01, 0}, {}}, {
              0.6500000000000001, 
               FormBox["\"\"", TraditionalForm], {0.01, 0}, {}}, {
              0.7000000000000001, 
               FormBox["\"\"", TraditionalForm], {0.01, 0}, {}}, {
              0.7500000000000001, 
               FormBox["\"\"", TraditionalForm], {0.01, 0}, {}}, {
              0.8500000000000001, 
               FormBox["\"\"", TraditionalForm], {0.01, 0}, {}}, {0.9, 
               FormBox["\"\"", TraditionalForm], {0.01, 0}, {}}, {
              0.9500000000000001, 
               FormBox["\"\"", TraditionalForm], {0.01, 0}, {}}, {1.05, 
               FormBox["\"\"", TraditionalForm], {0.01, 0}, {}}, {1.1, 
               FormBox["\"\"", TraditionalForm], {0.01, 0}, {}}, {1.15, 
               FormBox["\"\"", TraditionalForm], {0.01, 0}, {}}, {
              1.2500000000000002`, 
               FormBox["\"\"", TraditionalForm], {0.01, 0}, {}}, {
              1.3000000000000003`, 
               FormBox["\"\"", TraditionalForm], {0.01, 0}, {}}, {1.35, 
               FormBox["\"\"", TraditionalForm], {0.01, 0}, {}}, {
              1.4500000000000002`, 
               FormBox["\"\"", TraditionalForm], {0.01, 0}, {}}, {
              1.5000000000000002`, 
               FormBox["\"\"", TraditionalForm], {0.01, 0}, {}}, {
              1.5500000000000003`, 
               FormBox["\"\"", TraditionalForm], {0.01, 0}, {}}}, {{0., 
               FormBox["\"0.0\"", TraditionalForm], {0.02, 0}, {}}, {0.2, 
               FormBox["\"0.2\"", TraditionalForm], {0.02, 0}, {}}, {0.4, 
               FormBox["\"0.4\"", TraditionalForm], {0.02, 0}, {}}, {
              0.6000000000000001, 
               FormBox["\"0.6\"", TraditionalForm], {0.02, 0}, {}}, {0.8, 
               FormBox["\"0.8\"", TraditionalForm], {0.02, 0}, {}}, {1., 
               FormBox["\"1.0\"", TraditionalForm], {0.02, 0}, {}}, {
              1.2000000000000002`, 
               FormBox["\"1.2\"", TraditionalForm], {0.02, 0}, {}}, {
              1.4000000000000001`, 
               FormBox["\"1.4\"", TraditionalForm], {0.02, 0}, {}}, {1.6, 
               FormBox["\"1.6\"", TraditionalForm], {0.02, 0}, {}}, {0.05, 
               FormBox["\"\"", TraditionalForm], {0.01, 0}, {}}, {0.1, 
               FormBox["\"\"", TraditionalForm], {0.01, 0}, {}}, {
              0.15000000000000002`, 
               FormBox["\"\"", TraditionalForm], {0.01, 0}, {}}, {0.25, 
               FormBox["\"\"", TraditionalForm], {0.01, 0}, {}}, {
              0.30000000000000004`, 
               FormBox["\"\"", TraditionalForm], {0.01, 0}, {}}, {
              0.35000000000000003`, 
               FormBox["\"\"", TraditionalForm], {0.01, 0}, {}}, {0.45, 
               FormBox["\"\"", TraditionalForm], {0.01, 0}, {}}, {0.5, 
               FormBox["\"\"", TraditionalForm], {0.01, 0}, {}}, {0.55, 
               FormBox["\"\"", TraditionalForm], {0.01, 0}, {}}, {
              0.6500000000000001, 
               FormBox["\"\"", TraditionalForm], {0.01, 0}, {}}, {
              0.7000000000000001, 
               FormBox["\"\"", TraditionalForm], {0.01, 0}, {}}, {
              0.7500000000000001, 
               FormBox["\"\"", TraditionalForm], {0.01, 0}, {}}, {
              0.8500000000000001, 
               FormBox["\"\"", TraditionalForm], {0.01, 0}, {}}, {0.9, 
               FormBox["\"\"", TraditionalForm], {0.01, 0}, {}}, {
              0.9500000000000001, 
               FormBox["\"\"", TraditionalForm], {0.01, 0}, {}}, {1.05, 
               FormBox["\"\"", TraditionalForm], {0.01, 0}, {}}, {1.1, 
               FormBox["\"\"", TraditionalForm], {0.01, 0}, {}}, {1.15, 
               FormBox["\"\"", TraditionalForm], {0.01, 0}, {}}, {
              1.2500000000000002`, 
               FormBox["\"\"", TraditionalForm], {0.01, 0}, {}}, {
              1.3000000000000003`, 
               FormBox["\"\"", TraditionalForm], {0.01, 0}, {}}, {1.35, 
               FormBox["\"\"", TraditionalForm], {0.01, 0}, {}}, {
              1.4500000000000002`, 
               FormBox["\"\"", TraditionalForm], {0.01, 0}, {}}, {
              1.5000000000000002`, 
               FormBox["\"\"", TraditionalForm], {0.01, 0}, {}}, {
              1.5500000000000003`, 
               FormBox["\"\"", TraditionalForm], {0.01, 0}, {}}}}}, 
          GridLines -> {None, None}, DisplayFunction -> Identity, 
          PlotRangePadding -> {{0, 0}, {0, 0}}, PlotRangeClipping -> True, 
          ImagePadding -> All, DisplayFunction -> Identity, AspectRatio -> 1, 
          Axes -> {True, True}, AxesLabel -> {None, None}, 
          AxesOrigin -> {0, 0}, DisplayFunction :> Identity, Epilog -> {
            InsetBox[
             FormBox[
              StyleBox[
              "\"\\!\\(\\*SuperscriptBox[\\(R\\), \\(2\\)]\\)=0.87\"", 
               FontFamily -> "Times", 15, StripOnInput -> False], 
              TraditionalForm], {1.4, 0.18}]}, 
          Frame -> {{True, False}, {True, False}}, FrameLabel -> {{
             FormBox[
              StyleBox[
              "\"Measured Fractional Activity\"", FontFamily -> "Times", 13, 
               StripOnInput -> False], TraditionalForm], None}, {
             FormBox[
              StyleBox[
              "\"Predicted Fractional Activity\"", FontFamily -> "Times", 13, 
               StripOnInput -> False], TraditionalForm], None}}, 
          FrameTicks -> {{{{0., 
               FormBox["\"0.0\"", TraditionalForm], {0.02, 0}, {}}, {0.2, 
               FormBox["\"0.2\"", TraditionalForm], {0.02, 0}, {}}, {0.4, 
               FormBox["\"0.4\"", TraditionalForm], {0.02, 0}, {}}, {
              0.6000000000000001, 
               FormBox["\"0.6\"", TraditionalForm], {0.02, 0}, {}}, {0.8, 
               FormBox["\"0.8\"", TraditionalForm], {0.02, 0}, {}}, {1., 
               FormBox["\"1.0\"", TraditionalForm], {0.02, 0}, {}}, {
              1.2000000000000002`, 
               FormBox["\"1.2\"", TraditionalForm], {0.02, 0}, {}}, {
              1.4000000000000001`, 
               FormBox["\"1.4\"", TraditionalForm], {0.02, 0}, {}}, {1.6, 
               FormBox["\"1.6\"", TraditionalForm], {0.02, 0}, {}}, {0.05, 
               FormBox["\"\"", TraditionalForm], {0.01, 0}, {}}, {0.1, 
               FormBox["\"\"", TraditionalForm], {0.01, 0}, {}}, {
              0.15000000000000002`, 
               FormBox["\"\"", TraditionalForm], {0.01, 0}, {}}, {0.25, 
               FormBox["\"\"", TraditionalForm], {0.01, 0}, {}}, {
              0.30000000000000004`, 
               FormBox["\"\"", TraditionalForm], {0.01, 0}, {}}, {
              0.35000000000000003`, 
               FormBox["\"\"", TraditionalForm], {0.01, 0}, {}}, {0.45, 
               FormBox["\"\"", TraditionalForm], {0.01, 0}, {}}, {0.5, 
               FormBox["\"\"", TraditionalForm], {0.01, 0}, {}}, {0.55, 
               FormBox["\"\"", TraditionalForm], {0.01, 0}, {}}, {
              0.6500000000000001, 
               FormBox["\"\"", TraditionalForm], {0.01, 0}, {}}, {
              0.7000000000000001, 
               FormBox["\"\"", TraditionalForm], {0.01, 0}, {}}, {
              0.7500000000000001, 
               FormBox["\"\"", TraditionalForm], {0.01, 0}, {}}, {
              0.8500000000000001, 
               FormBox["\"\"", TraditionalForm], {0.01, 0}, {}}, {0.9, 
               FormBox["\"\"", TraditionalForm], {0.01, 0}, {}}, {
              0.9500000000000001, 
               FormBox["\"\"", TraditionalForm], {0.01, 0}, {}}, {1.05, 
               FormBox["\"\"", TraditionalForm], {0.01, 0}, {}}, {1.1, 
               FormBox["\"\"", TraditionalForm], {0.01, 0}, {}}, {1.15, 
               FormBox["\"\"", TraditionalForm], {0.01, 0}, {}}, {
              1.2500000000000002`, 
               FormBox["\"\"", TraditionalForm], {0.01, 0}, {}}, {
              1.3000000000000003`, 
               FormBox["\"\"", TraditionalForm], {0.01, 0}, {}}, {1.35, 
               FormBox["\"\"", TraditionalForm], {0.01, 0}, {}}, {
              1.4500000000000002`, 
               FormBox["\"\"", TraditionalForm], {0.01, 0}, {}}, {
              1.5000000000000002`, 
               FormBox["\"\"", TraditionalForm], {0.01, 0}, {}}, {
              1.5500000000000003`, 
               FormBox["\"\"", TraditionalForm], {0.01, 0}, {}}}, {{0., 
               FormBox["\"0.0\"", TraditionalForm], {0.02, 0}, {}}, {0.2, 
               FormBox["\"0.2\"", TraditionalForm], {0.02, 0}, {}}, {0.4, 
               FormBox["\"0.4\"", TraditionalForm], {0.02, 0}, {}}, {
              0.6000000000000001, 
               FormBox["\"0.6\"", TraditionalForm], {0.02, 0}, {}}, {0.8, 
               FormBox["\"0.8\"", TraditionalForm], {0.02, 0}, {}}, {1., 
               FormBox["\"1.0\"", TraditionalForm], {0.02, 0}, {}}, {
              1.2000000000000002`, 
               FormBox["\"1.2\"", TraditionalForm], {0.02, 0}, {}}, {
              1.4000000000000001`, 
               FormBox["\"1.4\"", TraditionalForm], {0.02, 0}, {}}, {1.6, 
               FormBox["\"1.6\"", TraditionalForm], {0.02, 0}, {}}, {0.05, 
               FormBox["\"\"", TraditionalForm], {0.01, 0}, {}}, {0.1, 
               FormBox["\"\"", TraditionalForm], {0.01, 0}, {}}, {
              0.15000000000000002`, 
               FormBox["\"\"", TraditionalForm], {0.01, 0}, {}}, {0.25, 
               FormBox["\"\"", TraditionalForm], {0.01, 0}, {}}, {
              0.30000000000000004`, 
               FormBox["\"\"", TraditionalForm], {0.01, 0}, {}}, {
              0.35000000000000003`, 
               FormBox["\"\"", TraditionalForm], {0.01, 0}, {}}, {0.45, 
               FormBox["\"\"", TraditionalForm], {0.01, 0}, {}}, {0.5, 
               FormBox["\"\"", TraditionalForm], {0.01, 0}, {}}, {0.55, 
               FormBox["\"\"", TraditionalForm], {0.01, 0}, {}}, {
              0.6500000000000001, 
               FormBox["\"\"", TraditionalForm], {0.01, 0}, {}}, {
              0.7000000000000001, 
               FormBox["\"\"", TraditionalForm], {0.01, 0}, {}}, {
              0.7500000000000001, 
               FormBox["\"\"", TraditionalForm], {0.01, 0}, {}}, {
              0.8500000000000001, 
               FormBox["\"\"", TraditionalForm], {0.01, 0}, {}}, {0.9, 
               FormBox["\"\"", TraditionalForm], {0.01, 0}, {}}, {
              0.9500000000000001, 
               FormBox["\"\"", TraditionalForm], {0.01, 0}, {}}, {1.05, 
               FormBox["\"\"", TraditionalForm], {0.01, 0}, {}}, {1.1, 
               FormBox["\"\"", TraditionalForm], {0.01, 0}, {}}, {1.15, 
               FormBox["\"\"", TraditionalForm], {0.01, 0}, {}}, {
              1.2500000000000002`, 
               FormBox["\"\"", TraditionalForm], {0.01, 0}, {}}, {
              1.3000000000000003`, 
               FormBox["\"\"", TraditionalForm], {0.01, 0}, {}}, {1.35, 
               FormBox["\"\"", TraditionalForm], {0.01, 0}, {}}, {
              1.4500000000000002`, 
               FormBox["\"\"", TraditionalForm], {0.01, 0}, {}}, {
              1.5000000000000002`, 
               FormBox["\"\"", TraditionalForm], {0.01, 0}, {}}, {
              1.5500000000000003`, 
               FormBox["\"\"", TraditionalForm], {0.01, 0}, {}}}}, {{{0., 
               FormBox["\"0.0\"", TraditionalForm], {0.02, 0}, {}}, {0.2, 
               FormBox["\"0.2\"", TraditionalForm], {0.02, 0}, {}}, {0.4, 
               FormBox["\"0.4\"", TraditionalForm], {0.02, 0}, {}}, {
              0.6000000000000001, 
               FormBox["\"0.6\"", TraditionalForm], {0.02, 0}, {}}, {0.8, 
               FormBox["\"0.8\"", TraditionalForm], {0.02, 0}, {}}, {1., 
               FormBox["\"1.0\"", TraditionalForm], {0.02, 0}, {}}, {
              1.2000000000000002`, 
               FormBox["\"1.2\"", TraditionalForm], {0.02, 0}, {}}, {
              1.4000000000000001`, 
               FormBox["\"1.4\"", TraditionalForm], {0.02, 0}, {}}, {1.6, 
               FormBox["\"1.6\"", TraditionalForm], {0.02, 0}, {}}, {0.05, 
               FormBox["\"\"", TraditionalForm], {0.01, 0}, {}}, {0.1, 
               FormBox["\"\"", TraditionalForm], {0.01, 0}, {}}, {
              0.15000000000000002`, 
               FormBox["\"\"", TraditionalForm], {0.01, 0}, {}}, {0.25, 
               FormBox["\"\"", TraditionalForm], {0.01, 0}, {}}, {
              0.30000000000000004`, 
               FormBox["\"\"", TraditionalForm], {0.01, 0}, {}}, {
              0.35000000000000003`, 
               FormBox["\"\"", TraditionalForm], {0.01, 0}, {}}, {0.45, 
               FormBox["\"\"", TraditionalForm], {0.01, 0}, {}}, {0.5, 
               FormBox["\"\"", TraditionalForm], {0.01, 0}, {}}, {0.55, 
               FormBox["\"\"", TraditionalForm], {0.01, 0}, {}}, {
              0.6500000000000001, 
               FormBox["\"\"", TraditionalForm], {0.01, 0}, {}}, {
              0.7000000000000001, 
               FormBox["\"\"", TraditionalForm], {0.01, 0}, {}}, {
              0.7500000000000001, 
               FormBox["\"\"", TraditionalForm], {0.01, 0}, {}}, {
              0.8500000000000001, 
               FormBox["\"\"", TraditionalForm], {0.01, 0}, {}}, {0.9, 
               FormBox["\"\"", TraditionalForm], {0.01, 0}, {}}, {
              0.9500000000000001, 
               FormBox["\"\"", TraditionalForm], {0.01, 0}, {}}, {1.05, 
               FormBox["\"\"", TraditionalForm], {0.01, 0}, {}}, {1.1, 
               FormBox["\"\"", TraditionalForm], {0.01, 0}, {}}, {1.15, 
               FormBox["\"\"", TraditionalForm], {0.01, 0}, {}}, {
              1.2500000000000002`, 
               FormBox["\"\"", TraditionalForm], {0.01, 0}, {}}, {
              1.3000000000000003`, 
               FormBox["\"\"", TraditionalForm], {0.01, 0}, {}}, {1.35, 
               FormBox["\"\"", TraditionalForm], {0.01, 0}, {}}, {
              1.4500000000000002`, 
               FormBox["\"\"", TraditionalForm], {0.01, 0}, {}}, {
              1.5000000000000002`, 
               FormBox["\"\"", TraditionalForm], {0.01, 0}, {}}, {
              1.5500000000000003`, 
               FormBox["\"\"", TraditionalForm], {0.01, 0}, {}}}, {{0., 
               FormBox["\"0.0\"", TraditionalForm], {0.02, 0}, {}}, {0.2, 
               FormBox["\"0.2\"", TraditionalForm], {0.02, 0}, {}}, {0.4, 
               FormBox["\"0.4\"", TraditionalForm], {0.02, 0}, {}}, {
              0.6000000000000001, 
               FormBox["\"0.6\"", TraditionalForm], {0.02, 0}, {}}, {0.8, 
               FormBox["\"0.8\"", TraditionalForm], {0.02, 0}, {}}, {1., 
               FormBox["\"1.0\"", TraditionalForm], {0.02, 0}, {}}, {
              1.2000000000000002`, 
               FormBox["\"1.2\"", TraditionalForm], {0.02, 0}, {}}, {
              1.4000000000000001`, 
               FormBox["\"1.4\"", TraditionalForm], {0.02, 0}, {}}, {1.6, 
               FormBox["\"1.6\"", TraditionalForm], {0.02, 0}, {}}, {0.05, 
               FormBox["\"\"", TraditionalForm], {0.01, 0}, {}}, {0.1, 
               FormBox["\"\"", TraditionalForm], {0.01, 0}, {}}, {
              0.15000000000000002`, 
               FormBox["\"\"", TraditionalForm], {0.01, 0}, {}}, {0.25, 
               FormBox["\"\"", TraditionalForm], {0.01, 0}, {}}, {
              0.30000000000000004`, 
               FormBox["\"\"", TraditionalForm], {0.01, 0}, {}}, {
              0.35000000000000003`, 
               FormBox["\"\"", TraditionalForm], {0.01, 0}, {}}, {0.45, 
               FormBox["\"\"", TraditionalForm], {0.01, 0}, {}}, {0.5, 
               FormBox["\"\"", TraditionalForm], {0.01, 0}, {}}, {0.55, 
               FormBox["\"\"", TraditionalForm], {0.01, 0}, {}}, {
              0.6500000000000001, 
               FormBox["\"\"", TraditionalForm], {0.01, 0}, {}}, {
              0.7000000000000001, 
               FormBox["\"\"", TraditionalForm], {0.01, 0}, {}}, {
              0.7500000000000001, 
               FormBox["\"\"", TraditionalForm], {0.01, 0}, {}}, {
              0.8500000000000001, 
               FormBox["\"\"", TraditionalForm], {0.01, 0}, {}}, {0.9, 
               FormBox["\"\"", TraditionalForm], {0.01, 0}, {}}, {
              0.9500000000000001, 
               FormBox["\"\"", TraditionalForm], {0.01, 0}, {}}, {1.05, 
               FormBox["\"\"", TraditionalForm], {0.01, 0}, {}}, {1.1, 
               FormBox["\"\"", TraditionalForm], {0.01, 0}, {}}, {1.15, 
               FormBox["\"\"", TraditionalForm], {0.01, 0}, {}}, {
              1.2500000000000002`, 
               FormBox["\"\"", TraditionalForm], {0.01, 0}, {}}, {
              1.3000000000000003`, 
               FormBox["\"\"", TraditionalForm], {0.01, 0}, {}}, {1.35, 
               FormBox["\"\"", TraditionalForm], {0.01, 0}, {}}, {
              1.4500000000000002`, 
               FormBox["\"\"", TraditionalForm], {0.01, 0}, {}}, {
              1.5000000000000002`, 
               FormBox["\"\"", TraditionalForm], {0.01, 0}, {}}, {
              1.5500000000000003`, 
               FormBox["\"\"", TraditionalForm], {0.01, 0}, {}}}}}, 
          FrameTicksStyle -> 12, GridLines -> {None, None}, GridLinesStyle -> 
          Directive[
            GrayLevel[0.5, 0.4]], ImageSize -> 250, 
          Method -> {
           "DefaultBoundaryStyle" -> Automatic, 
            "DefaultGraphicsInteraction" -> {
             "Version" -> 1.2, "TrackMousePosition" -> {True, False}, 
              "Effects" -> {
               "Highlight" -> {"ratio" -> 2}, 
                "HighlightPoint" -> {"ratio" -> 2}, 
                "Droplines" -> {
                 "freeformCursorMode" -> True, 
                  "placement" -> {"x" -> "All", "y" -> "None"}}}}, 
            "DefaultMeshStyle" -> AbsolutePointSize[6], "ScalingFunctions" -> 
            None, "CoordinatesToolOptions" -> {"DisplayFunction" -> ({
                (Identity[#]& )[
                 Part[#, 1]], 
                (Identity[#]& )[
                 Part[#, 2]]}& ), "CopiedValueFunction" -> ({
                (Identity[#]& )[
                 Part[#, 1]], 
                (Identity[#]& )[
                 Part[#, 2]]}& )}}, PlotLabel -> FormBox[
            StyleBox[
            "\"Continuum Model\\nNo \\!\\(\\*SubscriptBox[\\(\[Alpha]\\), \
\\(eff\\)]\\) Parameters\"", FontFamily -> "Times", 15, StripOnInput -> 
             False], TraditionalForm], PlotRange -> {{0, 1.64}, {0, 1.64}}, 
          PlotRangeClipping -> True, 
          PlotRangePadding -> {{Automatic, Automatic}, {
            Automatic, Automatic}}, Ticks -> {Automatic, Automatic}}], 
        InterpretTemplate[Legended[
          Graphics[{{{{{}, {}, 
               Annotation[{
                 Directive[
                  Opacity[1.], 
                  AbsoluteThickness[1.6], 
                  GrayLevel[0], 
                  Dashing[{Small, Small}]], 
                 Line[CompressedData["
1:eJxFxXso4wEAB/BtJq/yODn9CM3rOhQhFxmuqXkkeVyo5STjkOxqpa4urcZ1
XknrWiHzKGmxsPln4eKXOmE5NK6zMWvG1sydbebqPP7w/f3x6cOqby/nM2g0
Wsqjp4v45t3vF/yc55mcMIGeyM99Pm1MOrJIVOLibe3CKNGAqxpcy0OEEB8n
f+H0E2IsCynt7iEkWOS9+OorMYWra8YV9msl9rsX8biRqziuzGZe7yVxx05m
rvTmBw5VBunodA1eMnC2NNk/8VrLaHiNdR874tkBs21azHDLA8PjfuGM+7ql
irnfeEucvrORoMdRgxb3jO0EW1x63UGKAU9dqjf9B86wf8T0ldFoxH3NqkZZ
rAk78+TGD53nWJhKKl+um7F+juzdZV3ify37w68/WXDiW6//jWor5k6wmuZD
bbgj4n30Ke8KJ1nf+WlL7Dg4wO5N3lEzV4cVMSPXuDVdfeRT/AfLC+tlK05q
hyUs0PTtL1ZVcD0k+Te4s6BrTGmiZh0XHU52OXDWG7GESHViXqTGTd+jdmz2
GwQiF5Yya4Xlsbc4WKeaYJDUnp9FlZkf3Zg2U6swvLjDbF/tpIBN/QC+wYVj

                  "]]}, "Charting`Private`Tag$26026#1"]}}, {}}, {{}, {{{
                Directive[
                 PointSize[0.009166666666666668], 
                 AbsoluteThickness[1.6], 
                 RGBColor[0.560181, 0.691569, 0.194885], 
                 Opacity[0.9]], 
                GeometricTransformation[
                 Inset[
                  Style[
                   Graphics[{
                    EdgeForm[{
                    Thickness[Tiny], 
                    Opacity[0.9], 
                    GrayLevel[0]}], 
                    Disk[{0, 0}, 0.1]}], 
                   GraphicsBoxOptions -> {DefaultBaseStyle -> Directive[
                    PointSize[0.009166666666666668], 
                    AbsoluteThickness[1.6], 
                    RGBColor[0.560181, 0.691569, 0.194885], 
                    Opacity[0.9]]}], {0., 0.}, Automatic, 
                  Scaled[0.035]], CompressedData["
1:eJw9j2tIkwEUhr81RmaxMNxKsmIKYhEDWTfz8loZ0xQMV5grFbfScpbNSZkt
kfCHeKPFwEbZHxuylkJlwbqIt5alrc2mWcrc/Ru7upTUjGiW+OP5cV54z3MO
S1CRe4FKEERsCEqIdSHSqVOfqqcd6Jvk7RSwvWhnvXnCDfdifdhuv0gxi7jC
coaS9CObmZiWIZ6DkS+j+5uteDpMOdq4bMWA2mqQq53oX+3L7lU/039342rR
yHkZ1YsR4c8+TVIQh2+Plb8KzoHGMQ5xjD9AT9jKp2n9oG+0CfNfeDD+eYOo
unQeH0zOfPFJO0ZD7fpIEnKutvBE0SyyzwwmdbS5kfI1XtKyzYYVOz/OhmWZ
dliS5cN2U9TbUyBxd2CRLMlyQ7zq7/dPHhoZdyHPTrDe3XJAdnqc0zkfWP3P
i9ri0fT2l17UrZwX8GEpsKeyl/Dgv45EFCHxHrlGojjnRoNGb0UGA93MVAto
wpXAjAp56qNorQfsnvDmFIcFv1qdqtkEM/QLPJvy/jTSqmxEU4RjbZ9EUKaY
0Nmwt7LujrXXiQM96n11QdfaHFaqrCqQkHgdDHTFxjsgzlOomi5bMZPT0nZl
yxc8oPxu7bruRPK/YAwRqszj2kQfDDFTS7VlZuQsHht6PhiAdJPuvVlqxx8N
+6Mo04XO5KFzFxku1DTGsPgFJG5GdnMtNWbM1EdPUHdZ8DDQqc06aIDf8Pjs
5g4PLsl8Uuw3QcAoYRh3mNHA/KZb4E3hL009I/M=
                 "]]}, {
                Directive[
                 PointSize[0.009166666666666668], 
                 AbsoluteThickness[1.6], 
                 RGBColor[0.560181, 0.691569, 0.194885], 
                 Opacity[0.9]], 
                GeometricTransformation[
                 Inset[
                  Style[
                   Graphics[{
                    EdgeForm[{
                    Thickness[Tiny], 
                    Opacity[0.9], 
                    GrayLevel[0]}], 
                    Polygon[{{Rational[1, 2] 3^Rational[1, 2], 
                    Rational[-1, 2]}, {0, 1}, {
                    Rational[-1, 2] 3^Rational[1, 2], 
                    Rational[-1, 2]}}]}], 
                   GraphicsBoxOptions -> {DefaultBaseStyle -> Directive[
                    PointSize[0.009166666666666668], 
                    AbsoluteThickness[1.6], 
                    RGBColor[0.560181, 0.691569, 0.194885], 
                    Opacity[0.9]]}], {0., 0.}, Automatic, 
                  Scaled[0.04]], CompressedData["
1:eJw9Unss1WEYPi5zOawa0qEcs5q1IsYqEQ91olBGJaQWaQfL5ciOGLFacqlY
EiYhpGbINSuREJUxluN2cM7vnN+5YKwm5bLV75j93n3vH8/e53uf5/3ezyI0
xu+GBoPBsKNSjUp1KrWja34+cVVi5YuO5ZqTEoIoXa+06nmsZdX/zapXwKNy
9IHtHpLGvi/TQ5kFCpxvY9+f9xWBVaE5kV9KYv+aU6B1jBQ5mRNDNRVymO8t
VCyFkXD0OxCgziBgTrHb2CQGMtnelzVIDA6oQoi8S7d1AsvkYNV5iJOMZIg/
sZG47CMDYzMUKLOJ1wt/roRVB3Gwg5Cg4o/7mdgdCrgwxypinam+uzM8Zx5L
6P7BSw09RVcJWn/VrMdM2C2DJMmIUpiETVaK9+8QEiO5t0qvuApRxTky2egs
haH3ckJjkAzJIWFjo7skOFdlIXf5IAJSI/pqZSRsh2e/RiZSOmt3Cq0eS9EU
NMPq4sxC39RhTlQnwsnBFL5agxj/IgqGXpydRd8rlcI0DNj2PAe+BJWxzpTj
cXglX2+fdCMgbI2aog5G7HweuYeKkcfS9N9mPYlodjE7qImECjWWjOH7ipyX
XiynMZkVlRaeSqCz1NRmep8A/oyjbYMaBF23bO0KGVcjoUJL1QLovm3u8i6f
o+fhx1df47Us0H7Xc0q4vRskLprGLTbpiaBfYHSMZyKi7/tGDGln5yppv+yB
z8fzPWdovyw3Yud27gKst/Yz7cMs2vCQIjWyPT6P9QPqfZyw2kMS+v3JhKFf
/bmL2FwfUw7r3PDF7ikS0Qb3Pn0rH8WFiGCTU3lSmq+lHRfLPC3HYXtVSCB4
J3YIsBDT/IeGWk+7Lefhv+Xf+HVz7zDl/73qe7bN4BlXqNlZL0JLP7+j1HQM
nPmcZGPuLDjZN+XrbyawutrjV8KTwLFZRRhBecbdj0Ivgp7/P0Xjk0c=
                 "]]}, {
                Directive[
                 PointSize[0.009166666666666668], 
                 AbsoluteThickness[1.6], 
                 RGBColor[0.880722, 0.611041, 0.142051], 
                 Opacity[0.9]], 
                GeometricTransformation[
                 Inset[
                  Style[
                   Graphics[{
                    EdgeForm[{
                    Thickness[Tiny], 
                    Opacity[0.9], 
                    GrayLevel[0]}], 
                    Disk[{0, 0}, 0.1]}], 
                   GraphicsBoxOptions -> {DefaultBaseStyle -> Directive[
                    PointSize[0.009166666666666668], 
                    AbsoluteThickness[1.6], 
                    RGBColor[0.880722, 0.611041, 0.142051], 
                    Opacity[0.9]]}], {0., 0.}, Automatic, 
                  Scaled[0.035]], {{{0.5907330170865528, 
                 0.7447735191637629}}, {{0.6737279056937557, 
                 0.7369337979094077}}, {{0.7756908497887363, 
                 0.7787456445993028}}, {{1.3373747356882169`, 
                 1.2778745644599303`}}, {{1.0648221318728857`, 
                 1.136759581881533}}, {{1.290218800591829, 
                 0.8440766550522648}}, {{1.2213911608240255`, 
                 0.880662020905923}}, {{1.4472689598693171`, 
                 0.6454703832752613}}, {{1.0408391694948205`, 
                 1.0270034843205573`}}, {{0.6081528278832762, 
                 0.6454703832752613}}}]}, {
                Directive[
                 PointSize[0.009166666666666668], 
                 AbsoluteThickness[1.6], 
                 RGBColor[0.880722, 0.611041, 0.142051], 
                 Opacity[0.9]], 
                GeometricTransformation[
                 Inset[
                  Style[
                   Graphics[{
                    EdgeForm[{
                    Thickness[Tiny], 
                    Opacity[0.9], 
                    GrayLevel[0]}], 
                    Polygon[{{Rational[1, 2] 3^Rational[1, 2], 
                    Rational[-1, 2]}, {0, 1}, {
                    Rational[-1, 2] 3^Rational[1, 2], 
                    Rational[-1, 2]}}]}], 
                   GraphicsBoxOptions -> {DefaultBaseStyle -> Directive[
                    PointSize[0.009166666666666668], 
                    AbsoluteThickness[1.6], 
                    RGBColor[0.880722, 0.611041, 0.142051], 
                    Opacity[0.9]]}], {0., 0.}, Automatic, 
                  Scaled[0.04]], CompressedData["
1:eJw9k3tQVGUYxkEgCARBZUrH0TGVaxaKDhGjzwIOKAMBkiEuUqHcF9YRqSBN
sCii5JKYKChTCxRpynCJ5RJe4iLGbANCXAL2zjlnl726wAIydtbZOe/M+8eZ
853vfZ7395ztidyjSVYWFhYhdFvSvYbuY/NLH/2xUwqXcMOnTSdm8QFr1Hvc
RgKLl0WiQ8BebZiUwioxJu1xO4F67z2f/e2uQX/s+d7Y8yoYXAerbIQk5FMp
rzlXKaDdRMaV8Gfh5L84YdMzi0jPeaL8kQrHNp9VNzuIcPznJjcpQWLbjkpS
c1qOZMf4yqGrc9BG87cWKilQLr4Jb5wjsdBn57YcQEF/YLJlT4sWgkFTTWFM
s+WFclkBpzHemQP2BEoeXIpl/zsDj+WAuN1cGexHfovo1Ivwrml8vQTHT1HU
YrUEr+ZE2eZEEch4FmbpJyaxXHzPWHyPxLryt9x3FMoY/yVbxY3DD+XMM8ea
X5sWKGX0ti2M5NsuEdhOHOzMH5fBl8M6xDfqEeozJBxI1yFnKjnlZrgKHQ37
ZFMpGizuy4gOa1ejZ94jvvSRDmfihcrWID2elmXXnGTN4ZQg+vaX1zT4j1Y7
XKZE4urw3liuDr0vz6swirEfGqMM8Lv6dfXKnAQ/3bQ+yV9PMt9PX89U5/4p
ZvyL3oy84eQ5x+hbVX+1sKFWhCCOl6P/ohgXXANErGQ1wy+4gJrmJUngRU+b
95DhwYnL3W3+Wvx1ZVTfZ6dGxUAz9iY8Q1f++Ps0QnhWGz5/LqZ5NTsURdRR
4P4ekXqftwCWvQmIBBVDWZ48HyU2mPfXaxnW0vC2guHrwq/oPRusQaPRBECI
+8495X2RBJOvyDL30KwXOma+x5Y5/eVXZhk/tmzqnyMCJfrpbWXXTOOGlm+1
K5CAt1m/uCuRSgtSMPevvXPLPbBDxfBeu/+O1a9sHd6rM90ogkOsk56Vp2Dy
nv0kBRMVBviacOZK4Rp2eL2zhMRBs7/8yto2g5LmaZ4v44/U310h4WM+H9K2
Ol62ToUnpvjGTcMoGCyYmaRA/xxhwQI5Bma+PfwLV4gj4ryNd0PFuC34nh1D
59jenOfUXdaGqjVS7O6WeHdLpFj6kJdewJNjW6GS3qAc4UXPWTX+s8z7DAuv
4c72GVxM7zp35fURPD29M/NHowiHvuMQKw0TcIuq+6JoI4H9vqaSopVz1PHi
O1pG78eWuX6ZiQo0mfeVZ//Qh5OkQevjT7prNo/B2hi6qaBfxfhPvSD6pjhB
x/i3K228FKKjEGPCGy3CtcURYWmWELW0mzHeOP4HT79UBg==
                 "]]}}, {{
                Directive[
                 PointSize[0.009166666666666668], 
                 AbsoluteThickness[1.6], 
                 RGBColor[0.560181, 0.691569, 0.194885], 
                 Opacity[0.9]]}, {
                Directive[
                 PointSize[0.009166666666666668], 
                 AbsoluteThickness[1.6], 
                 RGBColor[0.560181, 0.691569, 0.194885], 
                 Opacity[0.9]]}, {
                Directive[
                 PointSize[0.009166666666666668], 
                 AbsoluteThickness[1.6], 
                 RGBColor[0.880722, 0.611041, 0.142051], 
                 Opacity[0.9]]}, {
                Directive[
                 PointSize[0.009166666666666668], 
                 AbsoluteThickness[1.6], 
                 RGBColor[0.880722, 0.611041, 0.142051], 
                 Opacity[
                 0.9]]}, {}, {}, {}, {}, {}, {}, {}, {}, {}, {}, {}, {}, {}}, \
{{
                Directive[
                 PointSize[0.009166666666666668], 
                 AbsoluteThickness[1.6], 
                 RGBColor[0.560181, 0.691569, 0.194885], 
                 Opacity[0.9]]}, {
                Directive[
                 PointSize[0.009166666666666668], 
                 AbsoluteThickness[1.6], 
                 RGBColor[0.560181, 0.691569, 0.194885], 
                 Opacity[0.9]]}, {
                Directive[
                 PointSize[0.009166666666666668], 
                 AbsoluteThickness[1.6], 
                 RGBColor[0.880722, 0.611041, 0.142051], 
                 Opacity[0.9]]}, {
                Directive[
                 PointSize[0.009166666666666668], 
                 AbsoluteThickness[1.6], 
                 RGBColor[0.880722, 0.611041, 0.142051], 
                 Opacity[
                 0.9]]}, {}, {}, {}, {}, {}, {}, {}, {}, {}, {}, {}, {}, \
{}}}, {{}, {}}}}, {
           DisplayFunction -> Identity, Ticks -> {Automatic, Automatic}, 
            AxesOrigin -> {0, 0}, 
            FrameTicks -> {{{{0., "0.0", {0.02, 0}, {}}, {
                0.2, "0.2", {0.02, 0}, {}}, {0.4, "0.4", {0.02, 0}, {}}, {
                0.6000000000000001, "0.6", {0.02, 0}, {}}, {
                0.8, "0.8", {0.02, 0}, {}}, {1., "1.0", {0.02, 0}, {}}, {
                1.2000000000000002`, "1.2", {0.02, 0}, {}}, {
                1.4000000000000001`, "1.4", {0.02, 0}, {}}, {
                1.6, "1.6", {0.02, 0}, {}}, {0.05, "", {0.01, 0}, {}}, {
                0.1, "", {0.01, 0}, {}}, {
                0.15000000000000002`, "", {0.01, 0}, {}}, {
                0.25, "", {0.01, 0}, {}}, {
                0.30000000000000004`, "", {0.01, 0}, {}}, {
                0.35000000000000003`, "", {0.01, 0}, {}}, {
                0.45, "", {0.01, 0}, {}}, {0.5, "", {0.01, 0}, {}}, {
                0.55, "", {0.01, 0}, {}}, {
                0.6500000000000001, "", {0.01, 0}, {}}, {
                0.7000000000000001, "", {0.01, 0}, {}}, {
                0.7500000000000001, "", {0.01, 0}, {}}, {
                0.8500000000000001, "", {0.01, 0}, {}}, {
                0.9, "", {0.01, 0}, {}}, {
                0.9500000000000001, "", {0.01, 0}, {}}, {
                1.05, "", {0.01, 0}, {}}, {1.1, "", {0.01, 0}, {}}, {
                1.15, "", {0.01, 0}, {}}, {
                1.2500000000000002`, "", {0.01, 0}, {}}, {
                1.3000000000000003`, "", {0.01, 0}, {}}, {
                1.35, "", {0.01, 0}, {}}, {
                1.4500000000000002`, "", {0.01, 0}, {}}, {
                1.5000000000000002`, "", {0.01, 0}, {}}, {
                1.5500000000000003`, "", {0.01, 0}, {}}}, {{
                0., "0.0", {0.02, 0}, {}}, {0.2, "0.2", {0.02, 0}, {}}, {
                0.4, "0.4", {0.02, 0}, {}}, {
                0.6000000000000001, "0.6", {0.02, 0}, {}}, {
                0.8, "0.8", {0.02, 0}, {}}, {1., "1.0", {0.02, 0}, {}}, {
                1.2000000000000002`, "1.2", {0.02, 0}, {}}, {
                1.4000000000000001`, "1.4", {0.02, 0}, {}}, {
                1.6, "1.6", {0.02, 0}, {}}, {0.05, "", {0.01, 0}, {}}, {
                0.1, "", {0.01, 0}, {}}, {
                0.15000000000000002`, "", {0.01, 0}, {}}, {
                0.25, "", {0.01, 0}, {}}, {
                0.30000000000000004`, "", {0.01, 0}, {}}, {
                0.35000000000000003`, "", {0.01, 0}, {}}, {
                0.45, "", {0.01, 0}, {}}, {0.5, "", {0.01, 0}, {}}, {
                0.55, "", {0.01, 0}, {}}, {
                0.6500000000000001, "", {0.01, 0}, {}}, {
                0.7000000000000001, "", {0.01, 0}, {}}, {
                0.7500000000000001, "", {0.01, 0}, {}}, {
                0.8500000000000001, "", {0.01, 0}, {}}, {
                0.9, "", {0.01, 0}, {}}, {
                0.9500000000000001, "", {0.01, 0}, {}}, {
                1.05, "", {0.01, 0}, {}}, {1.1, "", {0.01, 0}, {}}, {
                1.15, "", {0.01, 0}, {}}, {
                1.2500000000000002`, "", {0.01, 0}, {}}, {
                1.3000000000000003`, "", {0.01, 0}, {}}, {
                1.35, "", {0.01, 0}, {}}, {
                1.4500000000000002`, "", {0.01, 0}, {}}, {
                1.5000000000000002`, "", {0.01, 0}, {}}, {
                1.5500000000000003`, "", {0.01, 0}, {}}}}, {{{
                0., "0.0", {0.02, 0}, {}}, {0.2, "0.2", {0.02, 0}, {}}, {
                0.4, "0.4", {0.02, 0}, {}}, {
                0.6000000000000001, "0.6", {0.02, 0}, {}}, {
                0.8, "0.8", {0.02, 0}, {}}, {1., "1.0", {0.02, 0}, {}}, {
                1.2000000000000002`, "1.2", {0.02, 0}, {}}, {
                1.4000000000000001`, "1.4", {0.02, 0}, {}}, {
                1.6, "1.6", {0.02, 0}, {}}, {0.05, "", {0.01, 0}, {}}, {
                0.1, "", {0.01, 0}, {}}, {
                0.15000000000000002`, "", {0.01, 0}, {}}, {
                0.25, "", {0.01, 0}, {}}, {
                0.30000000000000004`, "", {0.01, 0}, {}}, {
                0.35000000000000003`, "", {0.01, 0}, {}}, {
                0.45, "", {0.01, 0}, {}}, {0.5, "", {0.01, 0}, {}}, {
                0.55, "", {0.01, 0}, {}}, {
                0.6500000000000001, "", {0.01, 0}, {}}, {
                0.7000000000000001, "", {0.01, 0}, {}}, {
                0.7500000000000001, "", {0.01, 0}, {}}, {
                0.8500000000000001, "", {0.01, 0}, {}}, {
                0.9, "", {0.01, 0}, {}}, {
                0.9500000000000001, "", {0.01, 0}, {}}, {
                1.05, "", {0.01, 0}, {}}, {1.1, "", {0.01, 0}, {}}, {
                1.15, "", {0.01, 0}, {}}, {
                1.2500000000000002`, "", {0.01, 0}, {}}, {
                1.3000000000000003`, "", {0.01, 0}, {}}, {
                1.35, "", {0.01, 0}, {}}, {
                1.4500000000000002`, "", {0.01, 0}, {}}, {
                1.5000000000000002`, "", {0.01, 0}, {}}, {
                1.5500000000000003`, "", {0.01, 0}, {}}}, {{
                0., "0.0", {0.02, 0}, {}}, {0.2, "0.2", {0.02, 0}, {}}, {
                0.4, "0.4", {0.02, 0}, {}}, {
                0.6000000000000001, "0.6", {0.02, 0}, {}}, {
                0.8, "0.8", {0.02, 0}, {}}, {1., "1.0", {0.02, 0}, {}}, {
                1.2000000000000002`, "1.2", {0.02, 0}, {}}, {
                1.4000000000000001`, "1.4", {0.02, 0}, {}}, {
                1.6, "1.6", {0.02, 0}, {}}, {0.05, "", {0.01, 0}, {}}, {
                0.1, "", {0.01, 0}, {}}, {
                0.15000000000000002`, "", {0.01, 0}, {}}, {
                0.25, "", {0.01, 0}, {}}, {
                0.30000000000000004`, "", {0.01, 0}, {}}, {
                0.35000000000000003`, "", {0.01, 0}, {}}, {
                0.45, "", {0.01, 0}, {}}, {0.5, "", {0.01, 0}, {}}, {
                0.55, "", {0.01, 0}, {}}, {
                0.6500000000000001, "", {0.01, 0}, {}}, {
                0.7000000000000001, "", {0.01, 0}, {}}, {
                0.7500000000000001, "", {0.01, 0}, {}}, {
                0.8500000000000001, "", {0.01, 0}, {}}, {
                0.9, "", {0.01, 0}, {}}, {
                0.9500000000000001, "", {0.01, 0}, {}}, {
                1.05, "", {0.01, 0}, {}}, {1.1, "", {0.01, 0}, {}}, {
                1.15, "", {0.01, 0}, {}}, {
                1.2500000000000002`, "", {0.01, 0}, {}}, {
                1.3000000000000003`, "", {0.01, 0}, {}}, {
                1.35, "", {0.01, 0}, {}}, {
                1.4500000000000002`, "", {0.01, 0}, {}}, {
                1.5000000000000002`, "", {0.01, 0}, {}}, {
                1.5500000000000003`, "", {0.01, 0}, {}}}}}, 
            GridLines -> {None, None}, DisplayFunction -> Identity, 
            PlotRangePadding -> {{0, 0}, {0, 0}}, PlotRangeClipping -> True, 
            ImagePadding -> All, DisplayFunction -> Identity, AspectRatio -> 
            1, Axes -> {True, True}, AxesLabel -> {None, None}, 
            AxesOrigin -> {0, 0}, DisplayFunction :> Identity, Epilog -> {
              Text[
               Style[
               "\!\(\*SuperscriptBox[\(R\), \(2\)]\)=0.87", FontFamily -> 
                "Times", 15], {1.4, 0.18}]}, 
            Frame -> {{True, False}, {True, False}}, FrameLabel -> {{
               Style[
               "Measured Fractional Activity", FontFamily -> "Times", 13], 
               None}, {
               Style[
               "Predicted Fractional Activity", FontFamily -> "Times", 13], 
               None}}, 
            FrameTicks -> {{{{0., "0.0", {0.02, 0}, {}}, {
                0.2, "0.2", {0.02, 0}, {}}, {0.4, "0.4", {0.02, 0}, {}}, {
                0.6000000000000001, "0.6", {0.02, 0}, {}}, {
                0.8, "0.8", {0.02, 0}, {}}, {1., "1.0", {0.02, 0}, {}}, {
                1.2000000000000002`, "1.2", {0.02, 0}, {}}, {
                1.4000000000000001`, "1.4", {0.02, 0}, {}}, {
                1.6, "1.6", {0.02, 0}, {}}, {0.05, "", {0.01, 0}, {}}, {
                0.1, "", {0.01, 0}, {}}, {
                0.15000000000000002`, "", {0.01, 0}, {}}, {
                0.25, "", {0.01, 0}, {}}, {
                0.30000000000000004`, "", {0.01, 0}, {}}, {
                0.35000000000000003`, "", {0.01, 0}, {}}, {
                0.45, "", {0.01, 0}, {}}, {0.5, "", {0.01, 0}, {}}, {
                0.55, "", {0.01, 0}, {}}, {
                0.6500000000000001, "", {0.01, 0}, {}}, {
                0.7000000000000001, "", {0.01, 0}, {}}, {
                0.7500000000000001, "", {0.01, 0}, {}}, {
                0.8500000000000001, "", {0.01, 0}, {}}, {
                0.9, "", {0.01, 0}, {}}, {
                0.9500000000000001, "", {0.01, 0}, {}}, {
                1.05, "", {0.01, 0}, {}}, {1.1, "", {0.01, 0}, {}}, {
                1.15, "", {0.01, 0}, {}}, {
                1.2500000000000002`, "", {0.01, 0}, {}}, {
                1.3000000000000003`, "", {0.01, 0}, {}}, {
                1.35, "", {0.01, 0}, {}}, {
                1.4500000000000002`, "", {0.01, 0}, {}}, {
                1.5000000000000002`, "", {0.01, 0}, {}}, {
                1.5500000000000003`, "", {0.01, 0}, {}}}, {{
                0., "0.0", {0.02, 0}, {}}, {0.2, "0.2", {0.02, 0}, {}}, {
                0.4, "0.4", {0.02, 0}, {}}, {
                0.6000000000000001, "0.6", {0.02, 0}, {}}, {
                0.8, "0.8", {0.02, 0}, {}}, {1., "1.0", {0.02, 0}, {}}, {
                1.2000000000000002`, "1.2", {0.02, 0}, {}}, {
                1.4000000000000001`, "1.4", {0.02, 0}, {}}, {
                1.6, "1.6", {0.02, 0}, {}}, {0.05, "", {0.01, 0}, {}}, {
                0.1, "", {0.01, 0}, {}}, {
                0.15000000000000002`, "", {0.01, 0}, {}}, {
                0.25, "", {0.01, 0}, {}}, {
                0.30000000000000004`, "", {0.01, 0}, {}}, {
                0.35000000000000003`, "", {0.01, 0}, {}}, {
                0.45, "", {0.01, 0}, {}}, {0.5, "", {0.01, 0}, {}}, {
                0.55, "", {0.01, 0}, {}}, {
                0.6500000000000001, "", {0.01, 0}, {}}, {
                0.7000000000000001, "", {0.01, 0}, {}}, {
                0.7500000000000001, "", {0.01, 0}, {}}, {
                0.8500000000000001, "", {0.01, 0}, {}}, {
                0.9, "", {0.01, 0}, {}}, {
                0.9500000000000001, "", {0.01, 0}, {}}, {
                1.05, "", {0.01, 0}, {}}, {1.1, "", {0.01, 0}, {}}, {
                1.15, "", {0.01, 0}, {}}, {
                1.2500000000000002`, "", {0.01, 0}, {}}, {
                1.3000000000000003`, "", {0.01, 0}, {}}, {
                1.35, "", {0.01, 0}, {}}, {
                1.4500000000000002`, "", {0.01, 0}, {}}, {
                1.5000000000000002`, "", {0.01, 0}, {}}, {
                1.5500000000000003`, "", {0.01, 0}, {}}}}, {{{
                0., "0.0", {0.02, 0}, {}}, {0.2, "0.2", {0.02, 0}, {}}, {
                0.4, "0.4", {0.02, 0}, {}}, {
                0.6000000000000001, "0.6", {0.02, 0}, {}}, {
                0.8, "0.8", {0.02, 0}, {}}, {1., "1.0", {0.02, 0}, {}}, {
                1.2000000000000002`, "1.2", {0.02, 0}, {}}, {
                1.4000000000000001`, "1.4", {0.02, 0}, {}}, {
                1.6, "1.6", {0.02, 0}, {}}, {0.05, "", {0.01, 0}, {}}, {
                0.1, "", {0.01, 0}, {}}, {
                0.15000000000000002`, "", {0.01, 0}, {}}, {
                0.25, "", {0.01, 0}, {}}, {
                0.30000000000000004`, "", {0.01, 0}, {}}, {
                0.35000000000000003`, "", {0.01, 0}, {}}, {
                0.45, "", {0.01, 0}, {}}, {0.5, "", {0.01, 0}, {}}, {
                0.55, "", {0.01, 0}, {}}, {
                0.6500000000000001, "", {0.01, 0}, {}}, {
                0.7000000000000001, "", {0.01, 0}, {}}, {
                0.7500000000000001, "", {0.01, 0}, {}}, {
                0.8500000000000001, "", {0.01, 0}, {}}, {
                0.9, "", {0.01, 0}, {}}, {
                0.9500000000000001, "", {0.01, 0}, {}}, {
                1.05, "", {0.01, 0}, {}}, {1.1, "", {0.01, 0}, {}}, {
                1.15, "", {0.01, 0}, {}}, {
                1.2500000000000002`, "", {0.01, 0}, {}}, {
                1.3000000000000003`, "", {0.01, 0}, {}}, {
                1.35, "", {0.01, 0}, {}}, {
                1.4500000000000002`, "", {0.01, 0}, {}}, {
                1.5000000000000002`, "", {0.01, 0}, {}}, {
                1.5500000000000003`, "", {0.01, 0}, {}}}, {{
                0., "0.0", {0.02, 0}, {}}, {0.2, "0.2", {0.02, 0}, {}}, {
                0.4, "0.4", {0.02, 0}, {}}, {
                0.6000000000000001, "0.6", {0.02, 0}, {}}, {
                0.8, "0.8", {0.02, 0}, {}}, {1., "1.0", {0.02, 0}, {}}, {
                1.2000000000000002`, "1.2", {0.02, 0}, {}}, {
                1.4000000000000001`, "1.4", {0.02, 0}, {}}, {
                1.6, "1.6", {0.02, 0}, {}}, {0.05, "", {0.01, 0}, {}}, {
                0.1, "", {0.01, 0}, {}}, {
                0.15000000000000002`, "", {0.01, 0}, {}}, {
                0.25, "", {0.01, 0}, {}}, {
                0.30000000000000004`, "", {0.01, 0}, {}}, {
                0.35000000000000003`, "", {0.01, 0}, {}}, {
                0.45, "", {0.01, 0}, {}}, {0.5, "", {0.01, 0}, {}}, {
                0.55, "", {0.01, 0}, {}}, {
                0.6500000000000001, "", {0.01, 0}, {}}, {
                0.7000000000000001, "", {0.01, 0}, {}}, {
                0.7500000000000001, "", {0.01, 0}, {}}, {
                0.8500000000000001, "", {0.01, 0}, {}}, {
                0.9, "", {0.01, 0}, {}}, {
                0.9500000000000001, "", {0.01, 0}, {}}, {
                1.05, "", {0.01, 0}, {}}, {1.1, "", {0.01, 0}, {}}, {
                1.15, "", {0.01, 0}, {}}, {
                1.2500000000000002`, "", {0.01, 0}, {}}, {
                1.3000000000000003`, "", {0.01, 0}, {}}, {
                1.35, "", {0.01, 0}, {}}, {
                1.4500000000000002`, "", {0.01, 0}, {}}, {
                1.5000000000000002`, "", {0.01, 0}, {}}, {
                1.5500000000000003`, "", {0.01, 0}, {}}}}}, FrameTicksStyle -> 
            12, GridLines -> {None, None}, GridLinesStyle -> Directive[
              GrayLevel[0.5, 0.4]], ImageSize -> 250, 
            Method -> {
             "DefaultBoundaryStyle" -> Automatic, 
              "DefaultGraphicsInteraction" -> {
               "Version" -> 1.2, "TrackMousePosition" -> {True, False}, 
                "Effects" -> {
                 "Highlight" -> {"ratio" -> 2}, 
                  "HighlightPoint" -> {"ratio" -> 2}, 
                  "Droplines" -> {
                   "freeformCursorMode" -> True, 
                    "placement" -> {"x" -> "All", "y" -> "None"}}}}, 
              "DefaultMeshStyle" -> AbsolutePointSize[6], "ScalingFunctions" -> 
              None, "CoordinatesToolOptions" -> {"DisplayFunction" -> ({
                  (Identity[#]& )[
                   Part[#, 1]], 
                  (Identity[#]& )[
                   Part[#, 2]]}& ), "CopiedValueFunction" -> ({
                  (Identity[#]& )[
                   Part[#, 1]], 
                  (Identity[#]& )[
                   Part[#, 2]]}& )}}, PlotLabel -> 
            Style["Continuum Model\nNo \!\(\*SubscriptBox[\(\[Alpha]\), \(eff\
\)]\) Parameters", FontFamily -> "Times", 15], 
            PlotRange -> {{0, 1.64}, {0, 1.64}}, PlotRangeClipping -> True, 
            PlotRangePadding -> {{Automatic, Automatic}, {
              Automatic, Automatic}}, Ticks -> {Automatic, Automatic}}], 
          Placed[
           Unevaluated[
            PointLegend[{
              RGBColor[0.560181, 0.691569, 0.194885], 
              RGBColor[0.880722, 0.611041, 0.142051]}, {
              Style[
              "Distinct epitopes (2 Abs/3 Abs)", FontFamily -> "Times", 11], 
              Style[
              "Overlapping epitopes (2 Abs/3 Abs)", FontFamily -> "Times", 
               11]}, Joined -> {False, False, False, False}, LabelStyle -> {},
              LegendFunction -> $CellContext`frameOpaque, LegendLayout -> 
             "Column", LegendMargins -> {{3, 2}, {0, -1}}, LegendMarkers -> {
               Graphics[{
                 EdgeForm[{
                   Thickness[Medium], 
                   GrayLevel[0]}], {
                  Circle[{0, 0}, 0.1], 
                  Thickness[Tiny], {
                   GrayLevel[0], 
                   Line[{{0.15, -0.1}, {0.19, 0.1}}]}, 
                  Triangle[{{0.23, -0.1}, {0.43, -0.1}, {0.33, 0.1}}]}, 
                 Disk[{0, 0}, 0.1]}], 0.03}, LegendMarkerSize -> 20, 
             Spacings -> {0.2, -0.6}]], 
           Scaled[{{0.52, 0.91}, {0.5, 0.5}}], Identity]]& ], Editable -> 
        True, Selectable -> True, SelectWithContents -> False, AutoDelete -> 
        True],StyleBox[
       "\"A\"", FontFamily -> "Times", 20, Bold, StripOnInput -> False]},
      "Labeled",
      DisplayFunction->(GridBox[{{
          
          ItemBox[#2, Alignment -> {Left, Inherited}, DefaultBaseStyle -> 
           "LabeledLabel"]}, {
          TagBox[
           ItemBox[
            PaneBox[
             TagBox[#, "SkipImageSizeLevel"], Alignment -> {Center, Baseline},
              BaselinePosition -> Baseline], DefaultBaseStyle -> "Labeled"], 
           "SkipImageSizeLevel"]}}, 
        GridBoxAlignment -> {"Columns" -> {{Center}}, "Rows" -> {{Center}}}, 
        AutoDelete -> False, 
        GridBoxItemSize -> {
         "Columns" -> {{Automatic}}, "Rows" -> {{Automatic}}}, 
        BaselinePosition -> {2, 1}]& ),
      InterpretationFunction->(RowBox[{"Labeled", "[", 
         RowBox[{#, ",", #2, ",", 
           RowBox[{"{", 
             RowBox[{"{", 
               RowBox[{"Top", ",", "Left"}], "}"}], "}"}]}], "]"}]& )], 
     TemplateBox[{GraphicsBox[{{{{{}, {}, 
            TagBox[{
              Directive[
               Opacity[1.], 
               AbsoluteThickness[1.6], 
               GrayLevel[0], 
               Dashing[{Small, Small}]], 
              LineBox[CompressedData["
1:eJxFxXso4wEAB/BtJq/yODn9CM3rOhQhFxmuqXkkeVyo5STjkOxqpa4urcZ1
XknrWiHzKGmxsPln4eKXOmE5NK6zMWvG1sydbebqPP7w/f3x6cOqby/nM2g0
Wsqjp4v45t3vF/yc55mcMIGeyM99Pm1MOrJIVOLibe3CKNGAqxpcy0OEEB8n
f+H0E2IsCynt7iEkWOS9+OorMYWra8YV9msl9rsX8biRqziuzGZe7yVxx05m
rvTmBw5VBunodA1eMnC2NNk/8VrLaHiNdR874tkBs21azHDLA8PjfuGM+7ql
irnfeEucvrORoMdRgxb3jO0EW1x63UGKAU9dqjf9B86wf8T0ldFoxH3NqkZZ
rAk78+TGD53nWJhKKl+um7F+juzdZV3ify37w68/WXDiW6//jWor5k6wmuZD
bbgj4n30Ke8KJ1nf+WlL7Dg4wO5N3lEzV4cVMSPXuDVdfeRT/AfLC+tlK05q
hyUs0PTtL1ZVcD0k+Te4s6BrTGmiZh0XHU52OXDWG7GESHViXqTGTd+jdmz2
GwQiF5Yya4Xlsbc4WKeaYJDUnp9FlZkf3Zg2U6swvLjDbF/tpIBN/QC+wYVj

               "]]}, 
             Annotation[#, "Charting`Private`Tag$26123#1"]& ]}}, {}}, {{}, {{{
             Directive[
              PointSize[0.009166666666666668], 
              AbsoluteThickness[1.6], 
              RGBColor[0.560181, 0.691569, 0.194885], 
              Opacity[0.9]], 
             GeometricTransformationBox[
              InsetBox[
               BoxData[
                FormBox[
                 StyleBox[
                  GraphicsBox[{
                    EdgeForm[{
                    Thickness[Tiny], 
                    Opacity[0.9], 
                    GrayLevel[0]}], 
                    DiskBox[{0, 0}, 0.1]}], 
                  GraphicsBoxOptions -> {DefaultBaseStyle -> Directive[
                    PointSize[0.009166666666666668], 
                    AbsoluteThickness[1.6], 
                    RGBColor[0.560181, 0.691569, 0.194885], 
                    Opacity[0.9]]}, StripOnInput -> False], 
                 TraditionalForm]], {0., 0.}, Automatic, 
               Scaled[0.035]], CompressedData["
1:eJw9j2tIUwEYhreGZBajzK2GXXCCGMjAHxLZ7LUsmiQZrWGOJJqV5Va2FLWp
sWqRbSoNgjHM/oQME0XpAiu6Wa20mk5tVlu7nLNzjrO5KZPsTrOGP54f3wvv
93xfmqJq/zEOi8VKj8GOsSTGTo7rXb2bwtMP0g0KUQiDty3DDDmJpYmbwkrz
DHLCejs3wqCIvyVfoo5iXG7khlsI9L9m79D/JDDQTTiud9N4Fu+v1F3Kk8j8
OHP4zVEjJwStcjDU0RdG7sVR1YPZKAQXpH3R+Wlws9fIE2xhcJeT5aX3vuD9
8DJlfcUcBj10qXpfAG9jbV0Kg/vCoX6FiEbRwedbb5mmkDeRWd26lsSCXZ5B
Yi5icrqZIFI9gkcHwCA4YVN89dJQx/2J1iSDroFCSYCV9rKJQv/eXWWFGcH4
fyHILIIm4jcF7cJ5kWk0mTSy1Z0B/NcxELCqQ9trGRwpPtdsHSEg4aGXv82P
hPKFwIfLFVUYeEJAdDepJY/y40cb3TWT7cPIvJTsbHcjv4ZkGVZRi/uqFZVm
p51E1lntNeIxjdoaJrXgqndxLrCNqa60f8bD2UhPeiYFdYm5y3CKgLe41XQ6
eQw32L/aeupoiP8Fo9B8usOe8gThELq+n6/0IbkjK3dGFUTjCvsrX2MAf6yi
IWXhJCziF4dO8Cah0QvT5GUMGlJ6d/s1Pnh165ycjX7cjFhsezY7IJbWfTMK
SJw0TjcixwMF7zhvfL0PzfyP9nmpC38B1eMj/A==
              "]]}, {
             Directive[
              PointSize[0.009166666666666668], 
              AbsoluteThickness[1.6], 
              RGBColor[0.560181, 0.691569, 0.194885], 
              Opacity[0.9]], 
             GeometricTransformationBox[
              InsetBox[
               BoxData[
                FormBox[
                 StyleBox[
                  GraphicsBox[{
                    EdgeForm[{
                    Thickness[Tiny], 
                    Opacity[0.9], 
                    GrayLevel[0]}], 
                    PolygonBox[
                    NCache[{{Rational[1, 2] 3^Rational[1, 2], 
                    Rational[-1, 2]}, {0, 1}, {
                    Rational[-1, 2] 3^Rational[1, 2], 
                    Rational[-1, 2]}}, {{0.8660254037844386, -0.5}, {0, 
                    1}, {-0.8660254037844386, -0.5}}]]}], 
                  GraphicsBoxOptions -> {DefaultBaseStyle -> Directive[
                    PointSize[0.009166666666666668], 
                    AbsoluteThickness[1.6], 
                    RGBColor[0.560181, 0.691569, 0.194885], 
                    Opacity[0.9]]}, StripOnInput -> False], 
                 TraditionalForm]], {0., 0.}, Automatic, 
               Scaled[0.04]], CompressedData["
1:eJxTTMoPSmVmYGAwAmJGIGYCYsW3ZiH7jz+z/3aMQ+2X9Uv7Xbd9et4/fWr/
q2v9j671L+zdl1xtN5BB8FWiFAyFAx/YB++Qa30NpPUMvWW2Vz621/hlHamb
/8RefscClu/rHtnLK8948T7lqb1VkFYEEwOQD1S9Q+6p/Rb7PTeaDe7YnzsD
Anfsb92oyFz374m9xDr3h1Uiz+y3q9mtv7z9sT0DGLywz7vytneLxRN7nX2P
tPc9emz/eNeiwMl/H9nbcV1fXGALNFe6w+te32O4+THvNx6ZGYewv3tpnt4b
gXv2j6tEgDbcsl+0fM3Ge2537C9NKJ4f63DHXpndZH/T94f2wj5fyjdFPbM3
F5nhbnj7gb3fUsXndrsf2KfwHUoWd31ob3Dx/sksoD9v5x9XXWj8wH5z1D2J
gy737XmkLF49WPfA3vlcbRnjxof2/zOnn5/ne9/++DKQDXftZ10uij7IeMt+
SYEt0MU37D+mO/33zL9hf2db7m0gsr9k5N/rlvTQfrIESxif7i17trqrkiYF
j+1BvE1zr9uvZfVXOLvpEZz/tCu3IaP+kf3++VL6d1Wu2YcxmO84x4yQL5YM
kbgsescexHu//Jr9/+MinxrXPYf7xyCs0JX97TO4e3/3z00/+uepfahU0bvN
3A/seaaLWBZKPoDr35RnLDgn4CHcvXJnDtlM9boHd++XkFk8b1Ne2utC40dV
om7e66cP7euz9pRMlrhir27/70rLtQfw8Jf3/dY66cgLe3D0cT2371n8as4R
x4f2eULNB04tvGqfFFynGWODUM/GXlTA5fHc3tQYBB7bX9v+0CJCEaH+47p3
h3O4H9uHQd0vtmLL0YtA9+8CJc8d9+ynpd9h2b/+gf3WE2X75ktdt3d53V8j
ln7f3qU75/nvlTftr/41Yxe7edPeagtIwSX7rQkLzXujbsD9DwDfz5SB
              "]]}, {
             Directive[
              PointSize[0.009166666666666668], 
              AbsoluteThickness[1.6], 
              RGBColor[0.880722, 0.611041, 0.142051], 
              Opacity[0.9]], 
             GeometricTransformationBox[
              InsetBox[
               BoxData[
                FormBox[
                 StyleBox[
                  GraphicsBox[{
                    EdgeForm[{
                    Thickness[Tiny], 
                    Opacity[0.9], 
                    GrayLevel[0]}], 
                    DiskBox[{0, 0}, 0.1]}], 
                  GraphicsBoxOptions -> {DefaultBaseStyle -> Directive[
                    PointSize[0.009166666666666668], 
                    AbsoluteThickness[1.6], 
                    RGBColor[0.880722, 0.611041, 0.142051], 
                    Opacity[0.9]]}, StripOnInput -> False], 
                 TraditionalForm]], {0., 0.}, Automatic, 
               Scaled[0.035]], {{{0.5907330170865528, 0.7447735191637629}}, {{
              0.6737279056937557, 0.7369337979094077}}, {{0.7756908497887363, 
              0.7787456445993028}}, {{1.2481610973431636`, 
              1.2778745644599303`}}, {{0.9930656539438291, 
              1.136759581881533}}, {{0.9478954496867966, 
              0.8440766550522648}}, {{0.9545273098012206, 
              0.880662020905923}}, {{0.8957195926950068, 
              0.6454703832752613}}, {{0.7911661488848482, 
              1.0270034843205573`}}, {{0.6081528278832762, 
              0.6454703832752613}}}]}, {
             Directive[
              PointSize[0.009166666666666668], 
              AbsoluteThickness[1.6], 
              RGBColor[0.880722, 0.611041, 0.142051], 
              Opacity[0.9]], 
             GeometricTransformationBox[
              InsetBox[
               BoxData[
                FormBox[
                 StyleBox[
                  GraphicsBox[{
                    EdgeForm[{
                    Thickness[Tiny], 
                    Opacity[0.9], 
                    GrayLevel[0]}], 
                    PolygonBox[
                    NCache[{{Rational[1, 2] 3^Rational[1, 2], 
                    Rational[-1, 2]}, {0, 1}, {
                    Rational[-1, 2] 3^Rational[1, 2], 
                    Rational[-1, 2]}}, {{0.8660254037844386, -0.5}, {0, 
                    1}, {-0.8660254037844386, -0.5}}]]}], 
                  GraphicsBoxOptions -> {DefaultBaseStyle -> Directive[
                    PointSize[0.009166666666666668], 
                    AbsoluteThickness[1.6], 
                    RGBColor[0.880722, 0.611041, 0.142051], 
                    Opacity[0.9]]}, StripOnInput -> False], 
                 TraditionalForm]], {0., 0.}, Automatic, 
               Scaled[0.04]], CompressedData["
1:eJxFk39Q03UYx4eMhlsZBaZQynHg4OCGFhqS5HuBCnVYkBEBcpLADQiEQEID
gQoQx52KXCA3Cm2Mwk4hODlgSFGImjQJZmCO/fp+94vxO+eIH9V33u7bc/f8
8bnPj+f9fl7Px+tozrtpjgwG4wCVDlSuozLW8ndylw+B56IeFXYk6PE+/37A
hJMWjCdhRK8sca31TwKORw9l3O4xQO7e3mieMOJWXPHNuOIZdLEuhFqSDdAp
BJtcRFMIjd2eNBhJYkOI9YHToB6vRC4cKNhCINYjb7aTo8aYC09a5qSHp/dF
41yqDkuiay9fuqDHfEz31gqzCb0SaYs2jsDjIWfu8h4Tdr5QElEo00A2bAsF
WsO9GrdS9zaMi3NfZxtw9qfP4xL/UMJveU88L4cEW37loHRRjdds5Vu0+CDF
ZLI2arG+IJpVEG3AsX/SBGtVWiwL25aEbUY8WxPo611B0v6Xm1ZIoVJBr7OY
3c0ZbxC0Xk5FTYvjXyp4GfZKyyZIjDN5CUsOc4jY8bvqTuYCRhThNSmYQm/r
TlIhmIPC9d/56ivTGLT4HT738wKCAudX2zlGjJ3Pb0riT+NpaUNsWK4JDym1
o+fN2P7Uvc59HWbcfHJ+Bi+eGDi8WqJH8JeVjSvTWlz+ipnU/fz/9ycbsmdP
3tDQ/m84syrFBQStb222/LFrsxphWf7PhFg1iNdZR75+qKf5hX9mmhSnaeFP
VbP4kVg1ET2s4Cn8Unt/cch5Fusj80plojn0lU28RyHEGWZf8vEWilcnp+qg
xIQslmXeODoDPtsGRAtTRZRnJV8HV3v/OD8UsRtSjTTfWpeOhMt1JNqXbABU
YKfHbLwn0tHzFfdxbuGr3ma6Po58cXr3OyTtx3tTGe9qiga3qG7lN03iomBm
t7yERIBdP7eq88fyRDX9/of8SmOk0EDzdvj+VLBvMIG3JbYX1WCEjJ1qU5L0
vHdwA635eSYE2XCeJBDOZa2GiQjstfvbHEW4CXepMWivf0QVmpE6QGCH/by4
y9coyFfiV9v4xk+it7D+0oCYAPU53gqX6XBHeSby2xwV3tR86nYtQoO+hLNX
izZqwLbPc/o25iPROgK8fm1Av5bAtv3uo92uanhWmKkO6pAtqJNlFk/S+x8x
/EelPUqUZvYdr90sx1iqT3bdkhr7qrMMK60PwI2WlFS5GbAryBYE7i4O1ftU
T9F6t0ivS4ZPUL7t/ap/yT39t7skrt/+pL/JYxwjRSPf+HxnoP2HhZzmeAgJ
2n9p5Wz5cCeBQza8MWrUW+Wqc8dUaKbcjIsn8B8UKEt+
              "]]}}, {{
             Directive[
              PointSize[0.009166666666666668], 
              AbsoluteThickness[1.6], 
              RGBColor[0.560181, 0.691569, 0.194885], 
              Opacity[0.9]]}, {
             Directive[
              PointSize[0.009166666666666668], 
              AbsoluteThickness[1.6], 
              RGBColor[0.560181, 0.691569, 0.194885], 
              Opacity[0.9]]}, {
             Directive[
              PointSize[0.009166666666666668], 
              AbsoluteThickness[1.6], 
              RGBColor[0.880722, 0.611041, 0.142051], 
              Opacity[0.9]]}, {
             Directive[
              PointSize[0.009166666666666668], 
              AbsoluteThickness[1.6], 
              RGBColor[0.880722, 0.611041, 0.142051], 
              Opacity[
              0.9]]}, {}, {}, {}, {}, {}, {}, {}, {}, {}, {}, {}, {}, {}}, {{
             Directive[
              PointSize[0.009166666666666668], 
              AbsoluteThickness[1.6], 
              RGBColor[0.560181, 0.691569, 0.194885], 
              Opacity[0.9]]}, {
             Directive[
              PointSize[0.009166666666666668], 
              AbsoluteThickness[1.6], 
              RGBColor[0.560181, 0.691569, 0.194885], 
              Opacity[0.9]]}, {
             Directive[
              PointSize[0.009166666666666668], 
              AbsoluteThickness[1.6], 
              RGBColor[0.880722, 0.611041, 0.142051], 
              Opacity[0.9]]}, {
             Directive[
              PointSize[0.009166666666666668], 
              AbsoluteThickness[1.6], 
              RGBColor[0.880722, 0.611041, 0.142051], 
              Opacity[
              0.9]]}, {}, {}, {}, {}, {}, {}, {}, {}, {}, {}, {}, {}, {}}}, \
{{}, {}}}}, {
        DisplayFunction -> Identity, Ticks -> {Automatic, Automatic}, 
         AxesOrigin -> {0, 0}, FrameTicks -> {{{{0., 
              FormBox["\"0.0\"", TraditionalForm], {0.02, 0}, {}}, {0.2, 
              FormBox["\"0.2\"", TraditionalForm], {0.02, 0}, {}}, {0.4, 
              FormBox["\"0.4\"", TraditionalForm], {0.02, 0}, {}}, {
             0.6000000000000001, 
              FormBox["\"0.6\"", TraditionalForm], {0.02, 0}, {}}, {0.8, 
              FormBox["\"0.8\"", TraditionalForm], {0.02, 0}, {}}, {1., 
              FormBox["\"1.0\"", TraditionalForm], {0.02, 0}, {}}, {
             1.2000000000000002`, 
              FormBox["\"1.2\"", TraditionalForm], {0.02, 0}, {}}, {
             1.4000000000000001`, 
              FormBox["\"1.4\"", TraditionalForm], {0.02, 0}, {}}, {1.6, 
              FormBox["\"1.6\"", TraditionalForm], {0.02, 0}, {}}, {0.05, 
              FormBox["\"\"", TraditionalForm], {0.01, 0}, {}}, {0.1, 
              FormBox["\"\"", TraditionalForm], {0.01, 0}, {}}, {
             0.15000000000000002`, 
              FormBox["\"\"", TraditionalForm], {0.01, 0}, {}}, {0.25, 
              FormBox["\"\"", TraditionalForm], {0.01, 0}, {}}, {
             0.30000000000000004`, 
              FormBox["\"\"", TraditionalForm], {0.01, 0}, {}}, {
             0.35000000000000003`, 
              FormBox["\"\"", TraditionalForm], {0.01, 0}, {}}, {0.45, 
              FormBox["\"\"", TraditionalForm], {0.01, 0}, {}}, {0.5, 
              FormBox["\"\"", TraditionalForm], {0.01, 0}, {}}, {0.55, 
              FormBox["\"\"", TraditionalForm], {0.01, 0}, {}}, {
             0.6500000000000001, 
              FormBox["\"\"", TraditionalForm], {0.01, 0}, {}}, {
             0.7000000000000001, 
              FormBox["\"\"", TraditionalForm], {0.01, 0}, {}}, {
             0.7500000000000001, 
              FormBox["\"\"", TraditionalForm], {0.01, 0}, {}}, {
             0.8500000000000001, 
              FormBox["\"\"", TraditionalForm], {0.01, 0}, {}}, {0.9, 
              FormBox["\"\"", TraditionalForm], {0.01, 0}, {}}, {
             0.9500000000000001, 
              FormBox["\"\"", TraditionalForm], {0.01, 0}, {}}, {1.05, 
              FormBox["\"\"", TraditionalForm], {0.01, 0}, {}}, {1.1, 
              FormBox["\"\"", TraditionalForm], {0.01, 0}, {}}, {1.15, 
              FormBox["\"\"", TraditionalForm], {0.01, 0}, {}}, {
             1.2500000000000002`, 
              FormBox["\"\"", TraditionalForm], {0.01, 0}, {}}, {
             1.3000000000000003`, 
              FormBox["\"\"", TraditionalForm], {0.01, 0}, {}}, {1.35, 
              FormBox["\"\"", TraditionalForm], {0.01, 0}, {}}, {
             1.4500000000000002`, 
              FormBox["\"\"", TraditionalForm], {0.01, 0}, {}}, {
             1.5000000000000002`, 
              FormBox["\"\"", TraditionalForm], {0.01, 0}, {}}, {
             1.5500000000000003`, 
              FormBox["\"\"", TraditionalForm], {0.01, 0}, {}}}, {{0., 
              FormBox["\"0.0\"", TraditionalForm], {0.02, 0}, {}}, {0.2, 
              FormBox["\"0.2\"", TraditionalForm], {0.02, 0}, {}}, {0.4, 
              FormBox["\"0.4\"", TraditionalForm], {0.02, 0}, {}}, {
             0.6000000000000001, 
              FormBox["\"0.6\"", TraditionalForm], {0.02, 0}, {}}, {0.8, 
              FormBox["\"0.8\"", TraditionalForm], {0.02, 0}, {}}, {1., 
              FormBox["\"1.0\"", TraditionalForm], {0.02, 0}, {}}, {
             1.2000000000000002`, 
              FormBox["\"1.2\"", TraditionalForm], {0.02, 0}, {}}, {
             1.4000000000000001`, 
              FormBox["\"1.4\"", TraditionalForm], {0.02, 0}, {}}, {1.6, 
              FormBox["\"1.6\"", TraditionalForm], {0.02, 0}, {}}, {0.05, 
              FormBox["\"\"", TraditionalForm], {0.01, 0}, {}}, {0.1, 
              FormBox["\"\"", TraditionalForm], {0.01, 0}, {}}, {
             0.15000000000000002`, 
              FormBox["\"\"", TraditionalForm], {0.01, 0}, {}}, {0.25, 
              FormBox["\"\"", TraditionalForm], {0.01, 0}, {}}, {
             0.30000000000000004`, 
              FormBox["\"\"", TraditionalForm], {0.01, 0}, {}}, {
             0.35000000000000003`, 
              FormBox["\"\"", TraditionalForm], {0.01, 0}, {}}, {0.45, 
              FormBox["\"\"", TraditionalForm], {0.01, 0}, {}}, {0.5, 
              FormBox["\"\"", TraditionalForm], {0.01, 0}, {}}, {0.55, 
              FormBox["\"\"", TraditionalForm], {0.01, 0}, {}}, {
             0.6500000000000001, 
              FormBox["\"\"", TraditionalForm], {0.01, 0}, {}}, {
             0.7000000000000001, 
              FormBox["\"\"", TraditionalForm], {0.01, 0}, {}}, {
             0.7500000000000001, 
              FormBox["\"\"", TraditionalForm], {0.01, 0}, {}}, {
             0.8500000000000001, 
              FormBox["\"\"", TraditionalForm], {0.01, 0}, {}}, {0.9, 
              FormBox["\"\"", TraditionalForm], {0.01, 0}, {}}, {
             0.9500000000000001, 
              FormBox["\"\"", TraditionalForm], {0.01, 0}, {}}, {1.05, 
              FormBox["\"\"", TraditionalForm], {0.01, 0}, {}}, {1.1, 
              FormBox["\"\"", TraditionalForm], {0.01, 0}, {}}, {1.15, 
              FormBox["\"\"", TraditionalForm], {0.01, 0}, {}}, {
             1.2500000000000002`, 
              FormBox["\"\"", TraditionalForm], {0.01, 0}, {}}, {
             1.3000000000000003`, 
              FormBox["\"\"", TraditionalForm], {0.01, 0}, {}}, {1.35, 
              FormBox["\"\"", TraditionalForm], {0.01, 0}, {}}, {
             1.4500000000000002`, 
              FormBox["\"\"", TraditionalForm], {0.01, 0}, {}}, {
             1.5000000000000002`, 
              FormBox["\"\"", TraditionalForm], {0.01, 0}, {}}, {
             1.5500000000000003`, 
              FormBox["\"\"", TraditionalForm], {0.01, 0}, {}}}}, {{{0., 
              FormBox["\"0.0\"", TraditionalForm], {0.02, 0}, {}}, {0.2, 
              FormBox["\"0.2\"", TraditionalForm], {0.02, 0}, {}}, {0.4, 
              FormBox["\"0.4\"", TraditionalForm], {0.02, 0}, {}}, {
             0.6000000000000001, 
              FormBox["\"0.6\"", TraditionalForm], {0.02, 0}, {}}, {0.8, 
              FormBox["\"0.8\"", TraditionalForm], {0.02, 0}, {}}, {1., 
              FormBox["\"1.0\"", TraditionalForm], {0.02, 0}, {}}, {
             1.2000000000000002`, 
              FormBox["\"1.2\"", TraditionalForm], {0.02, 0}, {}}, {
             1.4000000000000001`, 
              FormBox["\"1.4\"", TraditionalForm], {0.02, 0}, {}}, {1.6, 
              FormBox["\"1.6\"", TraditionalForm], {0.02, 0}, {}}, {0.05, 
              FormBox["\"\"", TraditionalForm], {0.01, 0}, {}}, {0.1, 
              FormBox["\"\"", TraditionalForm], {0.01, 0}, {}}, {
             0.15000000000000002`, 
              FormBox["\"\"", TraditionalForm], {0.01, 0}, {}}, {0.25, 
              FormBox["\"\"", TraditionalForm], {0.01, 0}, {}}, {
             0.30000000000000004`, 
              FormBox["\"\"", TraditionalForm], {0.01, 0}, {}}, {
             0.35000000000000003`, 
              FormBox["\"\"", TraditionalForm], {0.01, 0}, {}}, {0.45, 
              FormBox["\"\"", TraditionalForm], {0.01, 0}, {}}, {0.5, 
              FormBox["\"\"", TraditionalForm], {0.01, 0}, {}}, {0.55, 
              FormBox["\"\"", TraditionalForm], {0.01, 0}, {}}, {
             0.6500000000000001, 
              FormBox["\"\"", TraditionalForm], {0.01, 0}, {}}, {
             0.7000000000000001, 
              FormBox["\"\"", TraditionalForm], {0.01, 0}, {}}, {
             0.7500000000000001, 
              FormBox["\"\"", TraditionalForm], {0.01, 0}, {}}, {
             0.8500000000000001, 
              FormBox["\"\"", TraditionalForm], {0.01, 0}, {}}, {0.9, 
              FormBox["\"\"", TraditionalForm], {0.01, 0}, {}}, {
             0.9500000000000001, 
              FormBox["\"\"", TraditionalForm], {0.01, 0}, {}}, {1.05, 
              FormBox["\"\"", TraditionalForm], {0.01, 0}, {}}, {1.1, 
              FormBox["\"\"", TraditionalForm], {0.01, 0}, {}}, {1.15, 
              FormBox["\"\"", TraditionalForm], {0.01, 0}, {}}, {
             1.2500000000000002`, 
              FormBox["\"\"", TraditionalForm], {0.01, 0}, {}}, {
             1.3000000000000003`, 
              FormBox["\"\"", TraditionalForm], {0.01, 0}, {}}, {1.35, 
              FormBox["\"\"", TraditionalForm], {0.01, 0}, {}}, {
             1.4500000000000002`, 
              FormBox["\"\"", TraditionalForm], {0.01, 0}, {}}, {
             1.5000000000000002`, 
              FormBox["\"\"", TraditionalForm], {0.01, 0}, {}}, {
             1.5500000000000003`, 
              FormBox["\"\"", TraditionalForm], {0.01, 0}, {}}}, {{0., 
              FormBox["\"0.0\"", TraditionalForm], {0.02, 0}, {}}, {0.2, 
              FormBox["\"0.2\"", TraditionalForm], {0.02, 0}, {}}, {0.4, 
              FormBox["\"0.4\"", TraditionalForm], {0.02, 0}, {}}, {
             0.6000000000000001, 
              FormBox["\"0.6\"", TraditionalForm], {0.02, 0}, {}}, {0.8, 
              FormBox["\"0.8\"", TraditionalForm], {0.02, 0}, {}}, {1., 
              FormBox["\"1.0\"", TraditionalForm], {0.02, 0}, {}}, {
             1.2000000000000002`, 
              FormBox["\"1.2\"", TraditionalForm], {0.02, 0}, {}}, {
             1.4000000000000001`, 
              FormBox["\"1.4\"", TraditionalForm], {0.02, 0}, {}}, {1.6, 
              FormBox["\"1.6\"", TraditionalForm], {0.02, 0}, {}}, {0.05, 
              FormBox["\"\"", TraditionalForm], {0.01, 0}, {}}, {0.1, 
              FormBox["\"\"", TraditionalForm], {0.01, 0}, {}}, {
             0.15000000000000002`, 
              FormBox["\"\"", TraditionalForm], {0.01, 0}, {}}, {0.25, 
              FormBox["\"\"", TraditionalForm], {0.01, 0}, {}}, {
             0.30000000000000004`, 
              FormBox["\"\"", TraditionalForm], {0.01, 0}, {}}, {
             0.35000000000000003`, 
              FormBox["\"\"", TraditionalForm], {0.01, 0}, {}}, {0.45, 
              FormBox["\"\"", TraditionalForm], {0.01, 0}, {}}, {0.5, 
              FormBox["\"\"", TraditionalForm], {0.01, 0}, {}}, {0.55, 
              FormBox["\"\"", TraditionalForm], {0.01, 0}, {}}, {
             0.6500000000000001, 
              FormBox["\"\"", TraditionalForm], {0.01, 0}, {}}, {
             0.7000000000000001, 
              FormBox["\"\"", TraditionalForm], {0.01, 0}, {}}, {
             0.7500000000000001, 
              FormBox["\"\"", TraditionalForm], {0.01, 0}, {}}, {
             0.8500000000000001, 
              FormBox["\"\"", TraditionalForm], {0.01, 0}, {}}, {0.9, 
              FormBox["\"\"", TraditionalForm], {0.01, 0}, {}}, {
             0.9500000000000001, 
              FormBox["\"\"", TraditionalForm], {0.01, 0}, {}}, {1.05, 
              FormBox["\"\"", TraditionalForm], {0.01, 0}, {}}, {1.1, 
              FormBox["\"\"", TraditionalForm], {0.01, 0}, {}}, {1.15, 
              FormBox["\"\"", TraditionalForm], {0.01, 0}, {}}, {
             1.2500000000000002`, 
              FormBox["\"\"", TraditionalForm], {0.01, 0}, {}}, {
             1.3000000000000003`, 
              FormBox["\"\"", TraditionalForm], {0.01, 0}, {}}, {1.35, 
              FormBox["\"\"", TraditionalForm], {0.01, 0}, {}}, {
             1.4500000000000002`, 
              FormBox["\"\"", TraditionalForm], {0.01, 0}, {}}, {
             1.5000000000000002`, 
              FormBox["\"\"", TraditionalForm], {0.01, 0}, {}}, {
             1.5500000000000003`, 
              FormBox["\"\"", TraditionalForm], {0.01, 0}, {}}}}}, 
         GridLines -> {None, None}, DisplayFunction -> Identity, 
         PlotRangePadding -> {{0, 0}, {0, 0}}, PlotRangeClipping -> True, 
         ImagePadding -> All, DisplayFunction -> Identity, AspectRatio -> 1, 
         Axes -> {True, True}, AxesLabel -> {None, None}, 
         AxesOrigin -> {0, 0}, DisplayFunction :> Identity, Epilog -> {
           InsetBox[
            FormBox[
             StyleBox[
             "\"\\!\\(\\*SuperscriptBox[\\(R\\), \\(2\\)]\\)=0.95\"", 
              FontFamily -> "Times", 15, StripOnInput -> False], 
             TraditionalForm], {1.4, 0.18}]}, 
         Frame -> {{True, False}, {True, False}}, FrameLabel -> {{
            FormBox[
             StyleBox[
             "\"Measured Fractional Activity\"", FontFamily -> "Times", 13, 
              StripOnInput -> False], TraditionalForm], None}, {
            FormBox[
             StyleBox[
             "\"Predicted Fractional Activity\"", FontFamily -> "Times", 13, 
              StripOnInput -> False], TraditionalForm], None}}, 
         FrameTicks -> {{{{0., 
              FormBox["\"0.0\"", TraditionalForm], {0.02, 0}, {}}, {0.2, 
              FormBox["\"0.2\"", TraditionalForm], {0.02, 0}, {}}, {0.4, 
              FormBox["\"0.4\"", TraditionalForm], {0.02, 0}, {}}, {
             0.6000000000000001, 
              FormBox["\"0.6\"", TraditionalForm], {0.02, 0}, {}}, {0.8, 
              FormBox["\"0.8\"", TraditionalForm], {0.02, 0}, {}}, {1., 
              FormBox["\"1.0\"", TraditionalForm], {0.02, 0}, {}}, {
             1.2000000000000002`, 
              FormBox["\"1.2\"", TraditionalForm], {0.02, 0}, {}}, {
             1.4000000000000001`, 
              FormBox["\"1.4\"", TraditionalForm], {0.02, 0}, {}}, {1.6, 
              FormBox["\"1.6\"", TraditionalForm], {0.02, 0}, {}}, {0.05, 
              FormBox["\"\"", TraditionalForm], {0.01, 0}, {}}, {0.1, 
              FormBox["\"\"", TraditionalForm], {0.01, 0}, {}}, {
             0.15000000000000002`, 
              FormBox["\"\"", TraditionalForm], {0.01, 0}, {}}, {0.25, 
              FormBox["\"\"", TraditionalForm], {0.01, 0}, {}}, {
             0.30000000000000004`, 
              FormBox["\"\"", TraditionalForm], {0.01, 0}, {}}, {
             0.35000000000000003`, 
              FormBox["\"\"", TraditionalForm], {0.01, 0}, {}}, {0.45, 
              FormBox["\"\"", TraditionalForm], {0.01, 0}, {}}, {0.5, 
              FormBox["\"\"", TraditionalForm], {0.01, 0}, {}}, {0.55, 
              FormBox["\"\"", TraditionalForm], {0.01, 0}, {}}, {
             0.6500000000000001, 
              FormBox["\"\"", TraditionalForm], {0.01, 0}, {}}, {
             0.7000000000000001, 
              FormBox["\"\"", TraditionalForm], {0.01, 0}, {}}, {
             0.7500000000000001, 
              FormBox["\"\"", TraditionalForm], {0.01, 0}, {}}, {
             0.8500000000000001, 
              FormBox["\"\"", TraditionalForm], {0.01, 0}, {}}, {0.9, 
              FormBox["\"\"", TraditionalForm], {0.01, 0}, {}}, {
             0.9500000000000001, 
              FormBox["\"\"", TraditionalForm], {0.01, 0}, {}}, {1.05, 
              FormBox["\"\"", TraditionalForm], {0.01, 0}, {}}, {1.1, 
              FormBox["\"\"", TraditionalForm], {0.01, 0}, {}}, {1.15, 
              FormBox["\"\"", TraditionalForm], {0.01, 0}, {}}, {
             1.2500000000000002`, 
              FormBox["\"\"", TraditionalForm], {0.01, 0}, {}}, {
             1.3000000000000003`, 
              FormBox["\"\"", TraditionalForm], {0.01, 0}, {}}, {1.35, 
              FormBox["\"\"", TraditionalForm], {0.01, 0}, {}}, {
             1.4500000000000002`, 
              FormBox["\"\"", TraditionalForm], {0.01, 0}, {}}, {
             1.5000000000000002`, 
              FormBox["\"\"", TraditionalForm], {0.01, 0}, {}}, {
             1.5500000000000003`, 
              FormBox["\"\"", TraditionalForm], {0.01, 0}, {}}}, {{0., 
              FormBox["\"0.0\"", TraditionalForm], {0.02, 0}, {}}, {0.2, 
              FormBox["\"0.2\"", TraditionalForm], {0.02, 0}, {}}, {0.4, 
              FormBox["\"0.4\"", TraditionalForm], {0.02, 0}, {}}, {
             0.6000000000000001, 
              FormBox["\"0.6\"", TraditionalForm], {0.02, 0}, {}}, {0.8, 
              FormBox["\"0.8\"", TraditionalForm], {0.02, 0}, {}}, {1., 
              FormBox["\"1.0\"", TraditionalForm], {0.02, 0}, {}}, {
             1.2000000000000002`, 
              FormBox["\"1.2\"", TraditionalForm], {0.02, 0}, {}}, {
             1.4000000000000001`, 
              FormBox["\"1.4\"", TraditionalForm], {0.02, 0}, {}}, {1.6, 
              FormBox["\"1.6\"", TraditionalForm], {0.02, 0}, {}}, {0.05, 
              FormBox["\"\"", TraditionalForm], {0.01, 0}, {}}, {0.1, 
              FormBox["\"\"", TraditionalForm], {0.01, 0}, {}}, {
             0.15000000000000002`, 
              FormBox["\"\"", TraditionalForm], {0.01, 0}, {}}, {0.25, 
              FormBox["\"\"", TraditionalForm], {0.01, 0}, {}}, {
             0.30000000000000004`, 
              FormBox["\"\"", TraditionalForm], {0.01, 0}, {}}, {
             0.35000000000000003`, 
              FormBox["\"\"", TraditionalForm], {0.01, 0}, {}}, {0.45, 
              FormBox["\"\"", TraditionalForm], {0.01, 0}, {}}, {0.5, 
              FormBox["\"\"", TraditionalForm], {0.01, 0}, {}}, {0.55, 
              FormBox["\"\"", TraditionalForm], {0.01, 0}, {}}, {
             0.6500000000000001, 
              FormBox["\"\"", TraditionalForm], {0.01, 0}, {}}, {
             0.7000000000000001, 
              FormBox["\"\"", TraditionalForm], {0.01, 0}, {}}, {
             0.7500000000000001, 
              FormBox["\"\"", TraditionalForm], {0.01, 0}, {}}, {
             0.8500000000000001, 
              FormBox["\"\"", TraditionalForm], {0.01, 0}, {}}, {0.9, 
              FormBox["\"\"", TraditionalForm], {0.01, 0}, {}}, {
             0.9500000000000001, 
              FormBox["\"\"", TraditionalForm], {0.01, 0}, {}}, {1.05, 
              FormBox["\"\"", TraditionalForm], {0.01, 0}, {}}, {1.1, 
              FormBox["\"\"", TraditionalForm], {0.01, 0}, {}}, {1.15, 
              FormBox["\"\"", TraditionalForm], {0.01, 0}, {}}, {
             1.2500000000000002`, 
              FormBox["\"\"", TraditionalForm], {0.01, 0}, {}}, {
             1.3000000000000003`, 
              FormBox["\"\"", TraditionalForm], {0.01, 0}, {}}, {1.35, 
              FormBox["\"\"", TraditionalForm], {0.01, 0}, {}}, {
             1.4500000000000002`, 
              FormBox["\"\"", TraditionalForm], {0.01, 0}, {}}, {
             1.5000000000000002`, 
              FormBox["\"\"", TraditionalForm], {0.01, 0}, {}}, {
             1.5500000000000003`, 
              FormBox["\"\"", TraditionalForm], {0.01, 0}, {}}}}, {{{0., 
              FormBox["\"0.0\"", TraditionalForm], {0.02, 0}, {}}, {0.2, 
              FormBox["\"0.2\"", TraditionalForm], {0.02, 0}, {}}, {0.4, 
              FormBox["\"0.4\"", TraditionalForm], {0.02, 0}, {}}, {
             0.6000000000000001, 
              FormBox["\"0.6\"", TraditionalForm], {0.02, 0}, {}}, {0.8, 
              FormBox["\"0.8\"", TraditionalForm], {0.02, 0}, {}}, {1., 
              FormBox["\"1.0\"", TraditionalForm], {0.02, 0}, {}}, {
             1.2000000000000002`, 
              FormBox["\"1.2\"", TraditionalForm], {0.02, 0}, {}}, {
             1.4000000000000001`, 
              FormBox["\"1.4\"", TraditionalForm], {0.02, 0}, {}}, {1.6, 
              FormBox["\"1.6\"", TraditionalForm], {0.02, 0}, {}}, {0.05, 
              FormBox["\"\"", TraditionalForm], {0.01, 0}, {}}, {0.1, 
              FormBox["\"\"", TraditionalForm], {0.01, 0}, {}}, {
             0.15000000000000002`, 
              FormBox["\"\"", TraditionalForm], {0.01, 0}, {}}, {0.25, 
              FormBox["\"\"", TraditionalForm], {0.01, 0}, {}}, {
             0.30000000000000004`, 
              FormBox["\"\"", TraditionalForm], {0.01, 0}, {}}, {
             0.35000000000000003`, 
              FormBox["\"\"", TraditionalForm], {0.01, 0}, {}}, {0.45, 
              FormBox["\"\"", TraditionalForm], {0.01, 0}, {}}, {0.5, 
              FormBox["\"\"", TraditionalForm], {0.01, 0}, {}}, {0.55, 
              FormBox["\"\"", TraditionalForm], {0.01, 0}, {}}, {
             0.6500000000000001, 
              FormBox["\"\"", TraditionalForm], {0.01, 0}, {}}, {
             0.7000000000000001, 
              FormBox["\"\"", TraditionalForm], {0.01, 0}, {}}, {
             0.7500000000000001, 
              FormBox["\"\"", TraditionalForm], {0.01, 0}, {}}, {
             0.8500000000000001, 
              FormBox["\"\"", TraditionalForm], {0.01, 0}, {}}, {0.9, 
              FormBox["\"\"", TraditionalForm], {0.01, 0}, {}}, {
             0.9500000000000001, 
              FormBox["\"\"", TraditionalForm], {0.01, 0}, {}}, {1.05, 
              FormBox["\"\"", TraditionalForm], {0.01, 0}, {}}, {1.1, 
              FormBox["\"\"", TraditionalForm], {0.01, 0}, {}}, {1.15, 
              FormBox["\"\"", TraditionalForm], {0.01, 0}, {}}, {
             1.2500000000000002`, 
              FormBox["\"\"", TraditionalForm], {0.01, 0}, {}}, {
             1.3000000000000003`, 
              FormBox["\"\"", TraditionalForm], {0.01, 0}, {}}, {1.35, 
              FormBox["\"\"", TraditionalForm], {0.01, 0}, {}}, {
             1.4500000000000002`, 
              FormBox["\"\"", TraditionalForm], {0.01, 0}, {}}, {
             1.5000000000000002`, 
              FormBox["\"\"", TraditionalForm], {0.01, 0}, {}}, {
             1.5500000000000003`, 
              FormBox["\"\"", TraditionalForm], {0.01, 0}, {}}}, {{0., 
              FormBox["\"0.0\"", TraditionalForm], {0.02, 0}, {}}, {0.2, 
              FormBox["\"0.2\"", TraditionalForm], {0.02, 0}, {}}, {0.4, 
              FormBox["\"0.4\"", TraditionalForm], {0.02, 0}, {}}, {
             0.6000000000000001, 
              FormBox["\"0.6\"", TraditionalForm], {0.02, 0}, {}}, {0.8, 
              FormBox["\"0.8\"", TraditionalForm], {0.02, 0}, {}}, {1., 
              FormBox["\"1.0\"", TraditionalForm], {0.02, 0}, {}}, {
             1.2000000000000002`, 
              FormBox["\"1.2\"", TraditionalForm], {0.02, 0}, {}}, {
             1.4000000000000001`, 
              FormBox["\"1.4\"", TraditionalForm], {0.02, 0}, {}}, {1.6, 
              FormBox["\"1.6\"", TraditionalForm], {0.02, 0}, {}}, {0.05, 
              FormBox["\"\"", TraditionalForm], {0.01, 0}, {}}, {0.1, 
              FormBox["\"\"", TraditionalForm], {0.01, 0}, {}}, {
             0.15000000000000002`, 
              FormBox["\"\"", TraditionalForm], {0.01, 0}, {}}, {0.25, 
              FormBox["\"\"", TraditionalForm], {0.01, 0}, {}}, {
             0.30000000000000004`, 
              FormBox["\"\"", TraditionalForm], {0.01, 0}, {}}, {
             0.35000000000000003`, 
              FormBox["\"\"", TraditionalForm], {0.01, 0}, {}}, {0.45, 
              FormBox["\"\"", TraditionalForm], {0.01, 0}, {}}, {0.5, 
              FormBox["\"\"", TraditionalForm], {0.01, 0}, {}}, {0.55, 
              FormBox["\"\"", TraditionalForm], {0.01, 0}, {}}, {
             0.6500000000000001, 
              FormBox["\"\"", TraditionalForm], {0.01, 0}, {}}, {
             0.7000000000000001, 
              FormBox["\"\"", TraditionalForm], {0.01, 0}, {}}, {
             0.7500000000000001, 
              FormBox["\"\"", TraditionalForm], {0.01, 0}, {}}, {
             0.8500000000000001, 
              FormBox["\"\"", TraditionalForm], {0.01, 0}, {}}, {0.9, 
              FormBox["\"\"", TraditionalForm], {0.01, 0}, {}}, {
             0.9500000000000001, 
              FormBox["\"\"", TraditionalForm], {0.01, 0}, {}}, {1.05, 
              FormBox["\"\"", TraditionalForm], {0.01, 0}, {}}, {1.1, 
              FormBox["\"\"", TraditionalForm], {0.01, 0}, {}}, {1.15, 
              FormBox["\"\"", TraditionalForm], {0.01, 0}, {}}, {
             1.2500000000000002`, 
              FormBox["\"\"", TraditionalForm], {0.01, 0}, {}}, {
             1.3000000000000003`, 
              FormBox["\"\"", TraditionalForm], {0.01, 0}, {}}, {1.35, 
              FormBox["\"\"", TraditionalForm], {0.01, 0}, {}}, {
             1.4500000000000002`, 
              FormBox["\"\"", TraditionalForm], {0.01, 0}, {}}, {
             1.5000000000000002`, 
              FormBox["\"\"", TraditionalForm], {0.01, 0}, {}}, {
             1.5500000000000003`, 
              FormBox["\"\"", TraditionalForm], {0.01, 0}, {}}}}}, 
         FrameTicksStyle -> 12, GridLines -> {None, None}, GridLinesStyle -> 
         Directive[
           GrayLevel[0.5, 0.4]], ImageSize -> 250, 
         Method -> {
          "DefaultBoundaryStyle" -> Automatic, 
           "DefaultGraphicsInteraction" -> {
            "Version" -> 1.2, "TrackMousePosition" -> {True, False}, 
             "Effects" -> {
              "Highlight" -> {"ratio" -> 2}, 
               "HighlightPoint" -> {"ratio" -> 2}, 
               "Droplines" -> {
                "freeformCursorMode" -> True, 
                 "placement" -> {"x" -> "All", "y" -> "None"}}}}, 
           "DefaultMeshStyle" -> AbsolutePointSize[6], "ScalingFunctions" -> 
           None, "CoordinatesToolOptions" -> {"DisplayFunction" -> ({
               (Identity[#]& )[
                Part[#, 1]], 
               (Identity[#]& )[
                Part[#, 2]]}& ), "CopiedValueFunction" -> ({
               (Identity[#]& )[
                Part[#, 1]], 
               (Identity[#]& )[
                Part[#, 2]]}& )}}, PlotLabel -> FormBox[
           StyleBox[
           "\"Continuum Model\\n\\!\\(\\*SubscriptBox[\\(\[Alpha]\\), \
\\(eff\\)]\\) for Antibodies \[NumberSign]8-10\"", FontFamily -> "Times", 15, 
            StripOnInput -> False], TraditionalForm], 
         PlotRange -> {{0, 1.64}, {0, 1.64}}, PlotRangeClipping -> True, 
         PlotRangePadding -> {{Automatic, Automatic}, {Automatic, Automatic}},
          Ticks -> {Automatic, Automatic}}],StyleBox[
       "\"B\"", FontFamily -> "Times", 20, Bold, StripOnInput -> False]},
      "Labeled",
      DisplayFunction->(GridBox[{{
          
          ItemBox[#2, Alignment -> {Left, Inherited}, DefaultBaseStyle -> 
           "LabeledLabel"]}, {
          TagBox[
           ItemBox[
            PaneBox[
             TagBox[#, "SkipImageSizeLevel"], Alignment -> {Center, Baseline},
              BaselinePosition -> Baseline], DefaultBaseStyle -> "Labeled"], 
           "SkipImageSizeLevel"]}}, 
        GridBoxAlignment -> {"Columns" -> {{Center}}, "Rows" -> {{Center}}}, 
        AutoDelete -> False, 
        GridBoxItemSize -> {
         "Columns" -> {{Automatic}}, "Rows" -> {{Automatic}}}, 
        BaselinePosition -> {2, 1}]& ),
      InterpretationFunction->(RowBox[{"Labeled", "[", 
         RowBox[{#, ",", #2, ",", 
           RowBox[{"{", 
             RowBox[{"{", 
               RowBox[{"Top", ",", "Left"}], "}"}], "}"}]}], "]"}]& )], 
     TemplateBox[{GraphicsBox[{{{{{}, {}, 
            TagBox[{
              Directive[
               Opacity[1.], 
               AbsoluteThickness[1.6], 
               GrayLevel[0], 
               Dashing[{Small, Small}]], 
              LineBox[CompressedData["
1:eJxFxXso4wEAB/BtJq/yODn9CM3rOhQhFxmuqXkkeVyo5STjkOxqpa4urcZ1
XknrWiHzKGmxsPln4eKXOmE5NK6zMWvG1sydbebqPP7w/f3x6cOqby/nM2g0
Wsqjp4v45t3vF/yc55mcMIGeyM99Pm1MOrJIVOLibe3CKNGAqxpcy0OEEB8n
f+H0E2IsCynt7iEkWOS9+OorMYWra8YV9msl9rsX8biRqziuzGZe7yVxx05m
rvTmBw5VBunodA1eMnC2NNk/8VrLaHiNdR874tkBs21azHDLA8PjfuGM+7ql
irnfeEucvrORoMdRgxb3jO0EW1x63UGKAU9dqjf9B86wf8T0ldFoxH3NqkZZ
rAk78+TGD53nWJhKKl+um7F+juzdZV3ify37w68/WXDiW6//jWor5k6wmuZD
bbgj4n30Ke8KJ1nf+WlL7Dg4wO5N3lEzV4cVMSPXuDVdfeRT/AfLC+tlK05q
hyUs0PTtL1ZVcD0k+Te4s6BrTGmiZh0XHU52OXDWG7GESHViXqTGTd+jdmz2
GwQiF5Yya4Xlsbc4WKeaYJDUnp9FlZkf3Zg2U6swvLjDbF/tpIBN/QC+wYVj

               "]]}, 
             Annotation[#, "Charting`Private`Tag$26212#1"]& ]}}, {}}, {{}, {{{
             Directive[
              PointSize[0.009166666666666668], 
              AbsoluteThickness[1.6], 
              RGBColor[0.560181, 0.691569, 0.194885], 
              Opacity[0.9]], 
             GeometricTransformationBox[
              InsetBox[
               BoxData[
                FormBox[
                 StyleBox[
                  GraphicsBox[{
                    EdgeForm[{
                    Thickness[Tiny], 
                    Opacity[0.9], 
                    GrayLevel[0]}], 
                    DiskBox[{0, 0}, 0.1]}], 
                  GraphicsBoxOptions -> {DefaultBaseStyle -> Directive[
                    PointSize[0.009166666666666668], 
                    AbsoluteThickness[1.6], 
                    RGBColor[0.560181, 0.691569, 0.194885], 
                    Opacity[0.9]]}, StripOnInput -> False], 
                 TraditionalForm]], {0., 0.}, Automatic, 
               Scaled[0.035]], CompressedData["
1:eJxTTMoPSmVmYGBQBmJGIGYCYhPdRSuvS762P3AjWC5J7439ooy1VYr3X9uz
c2i+y575wZ6tfafADsZX9j5ilg4ehZ/tDbj1Hav8n9hvPMHo1PX7kX2ebe/i
tatf2x+E6hd1Fr4bKPDYviD+dMpE5jf21awarUxAc6yaLuXs+vjZfqKZj5Fd
wHt7PkPxKNZj7+zdyzPEzm95b3/1PGd2RfoX+2QuLq0nn57bnwHqbhF5bj+f
98om49Tn9j4Rh60XT39l/86mVGb74af2INuj1B7bF3Gfdd+x6qW99D3JvSH2
z+0Tjdq8f7x8YV8ItX/LagkD/jPP7MOfMCgerX1q/7PCVuGV7guo/97YO38V
bX7045l9A8h579/az1n/P/YA01N7iHXP7ZcszRFseww017+yY+eFR/Z/pshd
P3r/oT1rMkjggf0nlfRnUpaP7PW2cPXYPn1of3r1It2TJg/sL3wPfrx09h37
L+8631rHvYCbJ3fjQ90dyWf2OkUNEx7te2bPtScpKGXtAzj/xvbm7Cc19+x3
f3y/Vlnjqf2iTqeCvo037O/7907PE7psL75th9aRpnv2NmCBS/bnmTImhDY9
sr+odPtnXdYD+5N+pX9Ob3pkX8Nz7viDmif2/3bqncr2fGG/3OZITIboC/vG
g1qCJin37KtF1rk/rHpgv39q8B6Fuqv2894vP+ZtftE+V2V3jv3SO/aZE9/W
2Jveszc6s9Jm/tLL9h1iN899D75tDwBxwx2d
              "]]}, {
             Directive[
              PointSize[0.009166666666666668], 
              AbsoluteThickness[1.6], 
              RGBColor[0.560181, 0.691569, 0.194885], 
              Opacity[0.9]], 
             GeometricTransformationBox[
              InsetBox[
               BoxData[
                FormBox[
                 StyleBox[
                  GraphicsBox[{
                    EdgeForm[{
                    Thickness[Tiny], 
                    Opacity[0.9], 
                    GrayLevel[0]}], 
                    PolygonBox[
                    NCache[{{Rational[1, 2] 3^Rational[1, 2], 
                    Rational[-1, 2]}, {0, 1}, {
                    Rational[-1, 2] 3^Rational[1, 2], 
                    Rational[-1, 2]}}, {{0.8660254037844386, -0.5}, {0, 
                    1}, {-0.8660254037844386, -0.5}}]]}], 
                  GraphicsBoxOptions -> {DefaultBaseStyle -> Directive[
                    PointSize[0.009166666666666668], 
                    AbsoluteThickness[1.6], 
                    RGBColor[0.560181, 0.691569, 0.194885], 
                    Opacity[0.9]]}, StripOnInput -> False], 
                 TraditionalForm]], {0., 0.}, Automatic, 
               Scaled[0.04]], CompressedData["
1:eJxFUn0s1HEcvvOy5b2JHAkXSWGKaBiPzduuM1uMZMtMyqY6F6Z5TZN/rrU4
y1o0THlJ3mUW87LmPUTcybm73zl3h7z0goqpfmf28+z7+ePZnu/3eT6fz5cZ
lxR2U5NGo7mSRSdLg6zd8g1uVMYqtgeO2O94L4NZV02v7V3BDq/xN69xCcw9
S2dXzVWKR4T1uSVYLiK8wyr/6xUCEvlmk0ajAg473teckxbh0uslnQlchLXt
86WNeAWKg5Ni91wUsCbVHVYKmBZGxY4SEox/VGMeL+KfcpttlsFoCJZlmChB
BD0zZX1SgraPJVyySS+tzVLBqXvBsXtBjr2jXW/tQhTw1RVWcn0WUDpR6G1f
sES9f9oz3GjQU0n5e2w52RqUyyDPMCEd5pC6Xdl1gU5gqiCl7LrfPB7yfQry
zOQ4FrJ5vyVaibHvv3gabBlCXzNVvp0EmgIGRT8+yHB+UjqcmC4HxyjzZbYx
gdZoCaMvQApeX0mVkL8A//HsNHqzDIIc9yiin8BgldpBjIscExFfW4RXXB8y
8Swie96Yu2fNYr79rog8WIkM4/uXzKGIoRVp6DyHJ/1VmTESEdSs5aUQuXQd
bo3DHMVTDG8UpmjK0FNm4SK2E+Bkac7fUe9DfVz5PO3f3meo2Ua1AIbB55zy
Kwiqn/oB/e4hvpTKW5Zz+0R7lhQRFsnrrXoEwnh1I8WBQuq+MoieXs86zGsW
eiuI7ThD5XUy/KY9zFHC+WA/Ka4s23X2LB4kdqUWMaZxiiXTmTgjoOZfPba6
zRMpsL8+XRWyG36utbQJwDHO6x2pmEGAsf49v5ZpSt85Wp0E9iLc3dSQwyP5
0VluiZjSbxskxwjXCEQe5Of8aa69Ss77vfp7dkgwqZUQr5gS4t1QWneZhRBi
88603hrS5/Ed1W7tF5h0bOldZk/Cq00tmAJxfDOXXjhB9f8ffhyTyw==
              "]]}, {
             Directive[
              PointSize[0.009166666666666668], 
              AbsoluteThickness[1.6], 
              RGBColor[0.880722, 0.611041, 0.142051], 
              Opacity[0.9]], 
             GeometricTransformationBox[
              InsetBox[
               BoxData[
                FormBox[
                 StyleBox[
                  GraphicsBox[{
                    EdgeForm[{
                    Thickness[Tiny], 
                    Opacity[0.9], 
                    GrayLevel[0]}], 
                    DiskBox[{0, 0}, 0.1]}], 
                  GraphicsBoxOptions -> {DefaultBaseStyle -> Directive[
                    PointSize[0.009166666666666668], 
                    AbsoluteThickness[1.6], 
                    RGBColor[0.880722, 0.611041, 0.142051], 
                    Opacity[0.9]]}, StripOnInput -> False], 
                 TraditionalForm]], {0., 0.}, Automatic, 
               Scaled[0.035]], {{{0.6747080130894912, 0.7447735191637629}}, {{
              0.6737279056937557, 0.7369337979094077}}, {{0.787281656922516, 
              0.7787456445993028}}, {{1.2493656136308395`, 
              1.2778745644599303`}}, {{1.0288763284200477`, 
              1.136759581881533}}, {{0.9553194605874098, 
              0.8440766550522648}}, {{0.9822313099668084, 
              0.880662020905923}}, {{0.8875826964723308, 
              0.6454703832752613}}, {{0.8101780015538089, 
              1.0270034843205573`}}, {{0.6268525256567267, 
              0.6454703832752613}}}]}, {
             Directive[
              PointSize[0.009166666666666668], 
              AbsoluteThickness[1.6], 
              RGBColor[0.880722, 0.611041, 0.142051], 
              Opacity[0.9]], 
             GeometricTransformationBox[
              InsetBox[
               BoxData[
                FormBox[
                 StyleBox[
                  GraphicsBox[{
                    EdgeForm[{
                    Thickness[Tiny], 
                    Opacity[0.9], 
                    GrayLevel[0]}], 
                    PolygonBox[
                    NCache[{{Rational[1, 2] 3^Rational[1, 2], 
                    Rational[-1, 2]}, {0, 1}, {
                    Rational[-1, 2] 3^Rational[1, 2], 
                    Rational[-1, 2]}}, {{0.8660254037844386, -0.5}, {0, 
                    1}, {-0.8660254037844386, -0.5}}]]}], 
                  GraphicsBoxOptions -> {DefaultBaseStyle -> Directive[
                    PointSize[0.009166666666666668], 
                    AbsoluteThickness[1.6], 
                    RGBColor[0.880722, 0.611041, 0.142051], 
                    Opacity[0.9]]}, StripOnInput -> False], 
                 TraditionalForm]], {0., 0.}, Automatic, 
               Scaled[0.04]], CompressedData["
1:eJxFU3tMW2UUZxtm0CHBoJGUMewgWME6EgQCaH8TUITJwngM0aIDQWRBkeFE
KNH6oDDmWIXNwZiyh8wx3rAuwqAYLIyRZUO38iz2ee9tKaVljvHoZrxdmutJ
zh9fvnO+83ucj5NdmJy7xcnJ6Q06N9G5mc49ZZv0/+SReOqt+yU975Co8ar0
lahJOD0OAz6Y6hgIXiexJTslf6yPQk23ex+33oTr6eUj6eVmRDvfP2fJXQSh
zHvWo3EBnjkXUyYaKLhHrM48IScR0xwovlRFII19aKl3mxp3wicTDSUUfP3q
DZYcAskHVg8FcU2w7vttR4XJiNsZ55+7YSPwYNQlYCPKCGnMoxPiDh1u3bSH
Eq3t0WEZniTcpy58+iqLgrXj3e6FZA24G1EZvEI9aqNKX3h4QINI+/iLWngY
imZbQMH1cNLWw0kUZG1ioTCFxEZ151p1pwHScf/blmyK4V/Yn0P+flzNnIuu
fOMdOaNn8Ab8mDn6XqsaHIp/TTStR1qu0Lv3Oyvigv9U3Ti4jLkd6SX/7jKh
v+VlvTLPgjrv9cG/06yQr3AFx4eX8eLp4Q9T9UbckRQ3Ze5exPQlL76g0Yg5
Gu1fEhNaZUNZIaEWjDyuN8NVJK45+SuF8JPiM7ZFLfQ97VnRtv/7i/ITnz8v
1TH8gxXs7f1jOgaf52VD3KhCg+iCwCcjVjWwZpZHCoaNjH+vJ4SuDGYRCKSn
rXD1UHI+6us5ZcQfdYp7oy5L+Dbqa97+/VYMiKZTaQsh2Fv2IP9tA6y926oS
m41Y/nKWlzhhxm6W3RAt2gmb3DWChKdDP+WRV24q1g2Mv7WEZKCar0fXmt0A
FRSlRIubm5HZr657Qr9Ut0Vmvkh8zbVykGT4HCu46lJn1uI6rVZx0zyEZyUZ
cg6JIAf+RMo62R2vYd5vvPqa2fUKxfi9FCtc88nVYm+z/UU1fB9ms7smKGbf
+wVUWjlnASF2O0t1iNBXx35cS4Dv4Lfz0Rmj804N5I757WGzpcknaN0d9Zs7
Rd/vCVZh3L6+GfM4vUspE2h1oD9HQswtAm9uLJ+aD1QjXlP2dEecBkcHA1jb
JTqwHPscX2H1OtJHgCfTBsnoPh++BzdmRAPfChOtIIEygmw45qJi7reeTfZg
GRT46uDAZ3Ved8Fmt4X68yYRe7SAsrXM4HJj8VBSlRahIfbQodenYSL8JR2D
9xNxJc80pEaPQ6/68Z/LpNPzkI59LmtiTyFhlvCfPKdi+Du3Trk3ts0x/Ndn
wlLfd5tDit3efWoMPOP3xU8/3MUvNJupC9P4D5yLTwY=
              "]]}}, {{
             Directive[
              PointSize[0.009166666666666668], 
              AbsoluteThickness[1.6], 
              RGBColor[0.560181, 0.691569, 0.194885], 
              Opacity[0.9]]}, {
             Directive[
              PointSize[0.009166666666666668], 
              AbsoluteThickness[1.6], 
              RGBColor[0.560181, 0.691569, 0.194885], 
              Opacity[0.9]]}, {
             Directive[
              PointSize[0.009166666666666668], 
              AbsoluteThickness[1.6], 
              RGBColor[0.880722, 0.611041, 0.142051], 
              Opacity[0.9]]}, {
             Directive[
              PointSize[0.009166666666666668], 
              AbsoluteThickness[1.6], 
              RGBColor[0.880722, 0.611041, 0.142051], 
              Opacity[
              0.9]]}, {}, {}, {}, {}, {}, {}, {}, {}, {}, {}, {}, {}, {}}, {{
             Directive[
              PointSize[0.009166666666666668], 
              AbsoluteThickness[1.6], 
              RGBColor[0.560181, 0.691569, 0.194885], 
              Opacity[0.9]]}, {
             Directive[
              PointSize[0.009166666666666668], 
              AbsoluteThickness[1.6], 
              RGBColor[0.560181, 0.691569, 0.194885], 
              Opacity[0.9]]}, {
             Directive[
              PointSize[0.009166666666666668], 
              AbsoluteThickness[1.6], 
              RGBColor[0.880722, 0.611041, 0.142051], 
              Opacity[0.9]]}, {
             Directive[
              PointSize[0.009166666666666668], 
              AbsoluteThickness[1.6], 
              RGBColor[0.880722, 0.611041, 0.142051], 
              Opacity[
              0.9]]}, {}, {}, {}, {}, {}, {}, {}, {}, {}, {}, {}, {}, {}}}, \
{{}, {}}}}, {
        DisplayFunction -> Identity, Ticks -> {Automatic, Automatic}, 
         AxesOrigin -> {0, 0}, FrameTicks -> {{{{0., 
              FormBox["\"0.0\"", TraditionalForm], {0.02, 0}, {}}, {0.2, 
              FormBox["\"0.2\"", TraditionalForm], {0.02, 0}, {}}, {0.4, 
              FormBox["\"0.4\"", TraditionalForm], {0.02, 0}, {}}, {
             0.6000000000000001, 
              FormBox["\"0.6\"", TraditionalForm], {0.02, 0}, {}}, {0.8, 
              FormBox["\"0.8\"", TraditionalForm], {0.02, 0}, {}}, {1., 
              FormBox["\"1.0\"", TraditionalForm], {0.02, 0}, {}}, {
             1.2000000000000002`, 
              FormBox["\"1.2\"", TraditionalForm], {0.02, 0}, {}}, {
             1.4000000000000001`, 
              FormBox["\"1.4\"", TraditionalForm], {0.02, 0}, {}}, {1.6, 
              FormBox["\"1.6\"", TraditionalForm], {0.02, 0}, {}}, {0.05, 
              FormBox["\"\"", TraditionalForm], {0.01, 0}, {}}, {0.1, 
              FormBox["\"\"", TraditionalForm], {0.01, 0}, {}}, {
             0.15000000000000002`, 
              FormBox["\"\"", TraditionalForm], {0.01, 0}, {}}, {0.25, 
              FormBox["\"\"", TraditionalForm], {0.01, 0}, {}}, {
             0.30000000000000004`, 
              FormBox["\"\"", TraditionalForm], {0.01, 0}, {}}, {
             0.35000000000000003`, 
              FormBox["\"\"", TraditionalForm], {0.01, 0}, {}}, {0.45, 
              FormBox["\"\"", TraditionalForm], {0.01, 0}, {}}, {0.5, 
              FormBox["\"\"", TraditionalForm], {0.01, 0}, {}}, {0.55, 
              FormBox["\"\"", TraditionalForm], {0.01, 0}, {}}, {
             0.6500000000000001, 
              FormBox["\"\"", TraditionalForm], {0.01, 0}, {}}, {
             0.7000000000000001, 
              FormBox["\"\"", TraditionalForm], {0.01, 0}, {}}, {
             0.7500000000000001, 
              FormBox["\"\"", TraditionalForm], {0.01, 0}, {}}, {
             0.8500000000000001, 
              FormBox["\"\"", TraditionalForm], {0.01, 0}, {}}, {0.9, 
              FormBox["\"\"", TraditionalForm], {0.01, 0}, {}}, {
             0.9500000000000001, 
              FormBox["\"\"", TraditionalForm], {0.01, 0}, {}}, {1.05, 
              FormBox["\"\"", TraditionalForm], {0.01, 0}, {}}, {1.1, 
              FormBox["\"\"", TraditionalForm], {0.01, 0}, {}}, {1.15, 
              FormBox["\"\"", TraditionalForm], {0.01, 0}, {}}, {
             1.2500000000000002`, 
              FormBox["\"\"", TraditionalForm], {0.01, 0}, {}}, {
             1.3000000000000003`, 
              FormBox["\"\"", TraditionalForm], {0.01, 0}, {}}, {1.35, 
              FormBox["\"\"", TraditionalForm], {0.01, 0}, {}}, {
             1.4500000000000002`, 
              FormBox["\"\"", TraditionalForm], {0.01, 0}, {}}, {
             1.5000000000000002`, 
              FormBox["\"\"", TraditionalForm], {0.01, 0}, {}}, {
             1.5500000000000003`, 
              FormBox["\"\"", TraditionalForm], {0.01, 0}, {}}}, {{0., 
              FormBox["\"0.0\"", TraditionalForm], {0.02, 0}, {}}, {0.2, 
              FormBox["\"0.2\"", TraditionalForm], {0.02, 0}, {}}, {0.4, 
              FormBox["\"0.4\"", TraditionalForm], {0.02, 0}, {}}, {
             0.6000000000000001, 
              FormBox["\"0.6\"", TraditionalForm], {0.02, 0}, {}}, {0.8, 
              FormBox["\"0.8\"", TraditionalForm], {0.02, 0}, {}}, {1., 
              FormBox["\"1.0\"", TraditionalForm], {0.02, 0}, {}}, {
             1.2000000000000002`, 
              FormBox["\"1.2\"", TraditionalForm], {0.02, 0}, {}}, {
             1.4000000000000001`, 
              FormBox["\"1.4\"", TraditionalForm], {0.02, 0}, {}}, {1.6, 
              FormBox["\"1.6\"", TraditionalForm], {0.02, 0}, {}}, {0.05, 
              FormBox["\"\"", TraditionalForm], {0.01, 0}, {}}, {0.1, 
              FormBox["\"\"", TraditionalForm], {0.01, 0}, {}}, {
             0.15000000000000002`, 
              FormBox["\"\"", TraditionalForm], {0.01, 0}, {}}, {0.25, 
              FormBox["\"\"", TraditionalForm], {0.01, 0}, {}}, {
             0.30000000000000004`, 
              FormBox["\"\"", TraditionalForm], {0.01, 0}, {}}, {
             0.35000000000000003`, 
              FormBox["\"\"", TraditionalForm], {0.01, 0}, {}}, {0.45, 
              FormBox["\"\"", TraditionalForm], {0.01, 0}, {}}, {0.5, 
              FormBox["\"\"", TraditionalForm], {0.01, 0}, {}}, {0.55, 
              FormBox["\"\"", TraditionalForm], {0.01, 0}, {}}, {
             0.6500000000000001, 
              FormBox["\"\"", TraditionalForm], {0.01, 0}, {}}, {
             0.7000000000000001, 
              FormBox["\"\"", TraditionalForm], {0.01, 0}, {}}, {
             0.7500000000000001, 
              FormBox["\"\"", TraditionalForm], {0.01, 0}, {}}, {
             0.8500000000000001, 
              FormBox["\"\"", TraditionalForm], {0.01, 0}, {}}, {0.9, 
              FormBox["\"\"", TraditionalForm], {0.01, 0}, {}}, {
             0.9500000000000001, 
              FormBox["\"\"", TraditionalForm], {0.01, 0}, {}}, {1.05, 
              FormBox["\"\"", TraditionalForm], {0.01, 0}, {}}, {1.1, 
              FormBox["\"\"", TraditionalForm], {0.01, 0}, {}}, {1.15, 
              FormBox["\"\"", TraditionalForm], {0.01, 0}, {}}, {
             1.2500000000000002`, 
              FormBox["\"\"", TraditionalForm], {0.01, 0}, {}}, {
             1.3000000000000003`, 
              FormBox["\"\"", TraditionalForm], {0.01, 0}, {}}, {1.35, 
              FormBox["\"\"", TraditionalForm], {0.01, 0}, {}}, {
             1.4500000000000002`, 
              FormBox["\"\"", TraditionalForm], {0.01, 0}, {}}, {
             1.5000000000000002`, 
              FormBox["\"\"", TraditionalForm], {0.01, 0}, {}}, {
             1.5500000000000003`, 
              FormBox["\"\"", TraditionalForm], {0.01, 0}, {}}}}, {{{0., 
              FormBox["\"0.0\"", TraditionalForm], {0.02, 0}, {}}, {0.2, 
              FormBox["\"0.2\"", TraditionalForm], {0.02, 0}, {}}, {0.4, 
              FormBox["\"0.4\"", TraditionalForm], {0.02, 0}, {}}, {
             0.6000000000000001, 
              FormBox["\"0.6\"", TraditionalForm], {0.02, 0}, {}}, {0.8, 
              FormBox["\"0.8\"", TraditionalForm], {0.02, 0}, {}}, {1., 
              FormBox["\"1.0\"", TraditionalForm], {0.02, 0}, {}}, {
             1.2000000000000002`, 
              FormBox["\"1.2\"", TraditionalForm], {0.02, 0}, {}}, {
             1.4000000000000001`, 
              FormBox["\"1.4\"", TraditionalForm], {0.02, 0}, {}}, {1.6, 
              FormBox["\"1.6\"", TraditionalForm], {0.02, 0}, {}}, {0.05, 
              FormBox["\"\"", TraditionalForm], {0.01, 0}, {}}, {0.1, 
              FormBox["\"\"", TraditionalForm], {0.01, 0}, {}}, {
             0.15000000000000002`, 
              FormBox["\"\"", TraditionalForm], {0.01, 0}, {}}, {0.25, 
              FormBox["\"\"", TraditionalForm], {0.01, 0}, {}}, {
             0.30000000000000004`, 
              FormBox["\"\"", TraditionalForm], {0.01, 0}, {}}, {
             0.35000000000000003`, 
              FormBox["\"\"", TraditionalForm], {0.01, 0}, {}}, {0.45, 
              FormBox["\"\"", TraditionalForm], {0.01, 0}, {}}, {0.5, 
              FormBox["\"\"", TraditionalForm], {0.01, 0}, {}}, {0.55, 
              FormBox["\"\"", TraditionalForm], {0.01, 0}, {}}, {
             0.6500000000000001, 
              FormBox["\"\"", TraditionalForm], {0.01, 0}, {}}, {
             0.7000000000000001, 
              FormBox["\"\"", TraditionalForm], {0.01, 0}, {}}, {
             0.7500000000000001, 
              FormBox["\"\"", TraditionalForm], {0.01, 0}, {}}, {
             0.8500000000000001, 
              FormBox["\"\"", TraditionalForm], {0.01, 0}, {}}, {0.9, 
              FormBox["\"\"", TraditionalForm], {0.01, 0}, {}}, {
             0.9500000000000001, 
              FormBox["\"\"", TraditionalForm], {0.01, 0}, {}}, {1.05, 
              FormBox["\"\"", TraditionalForm], {0.01, 0}, {}}, {1.1, 
              FormBox["\"\"", TraditionalForm], {0.01, 0}, {}}, {1.15, 
              FormBox["\"\"", TraditionalForm], {0.01, 0}, {}}, {
             1.2500000000000002`, 
              FormBox["\"\"", TraditionalForm], {0.01, 0}, {}}, {
             1.3000000000000003`, 
              FormBox["\"\"", TraditionalForm], {0.01, 0}, {}}, {1.35, 
              FormBox["\"\"", TraditionalForm], {0.01, 0}, {}}, {
             1.4500000000000002`, 
              FormBox["\"\"", TraditionalForm], {0.01, 0}, {}}, {
             1.5000000000000002`, 
              FormBox["\"\"", TraditionalForm], {0.01, 0}, {}}, {
             1.5500000000000003`, 
              FormBox["\"\"", TraditionalForm], {0.01, 0}, {}}}, {{0., 
              FormBox["\"0.0\"", TraditionalForm], {0.02, 0}, {}}, {0.2, 
              FormBox["\"0.2\"", TraditionalForm], {0.02, 0}, {}}, {0.4, 
              FormBox["\"0.4\"", TraditionalForm], {0.02, 0}, {}}, {
             0.6000000000000001, 
              FormBox["\"0.6\"", TraditionalForm], {0.02, 0}, {}}, {0.8, 
              FormBox["\"0.8\"", TraditionalForm], {0.02, 0}, {}}, {1., 
              FormBox["\"1.0\"", TraditionalForm], {0.02, 0}, {}}, {
             1.2000000000000002`, 
              FormBox["\"1.2\"", TraditionalForm], {0.02, 0}, {}}, {
             1.4000000000000001`, 
              FormBox["\"1.4\"", TraditionalForm], {0.02, 0}, {}}, {1.6, 
              FormBox["\"1.6\"", TraditionalForm], {0.02, 0}, {}}, {0.05, 
              FormBox["\"\"", TraditionalForm], {0.01, 0}, {}}, {0.1, 
              FormBox["\"\"", TraditionalForm], {0.01, 0}, {}}, {
             0.15000000000000002`, 
              FormBox["\"\"", TraditionalForm], {0.01, 0}, {}}, {0.25, 
              FormBox["\"\"", TraditionalForm], {0.01, 0}, {}}, {
             0.30000000000000004`, 
              FormBox["\"\"", TraditionalForm], {0.01, 0}, {}}, {
             0.35000000000000003`, 
              FormBox["\"\"", TraditionalForm], {0.01, 0}, {}}, {0.45, 
              FormBox["\"\"", TraditionalForm], {0.01, 0}, {}}, {0.5, 
              FormBox["\"\"", TraditionalForm], {0.01, 0}, {}}, {0.55, 
              FormBox["\"\"", TraditionalForm], {0.01, 0}, {}}, {
             0.6500000000000001, 
              FormBox["\"\"", TraditionalForm], {0.01, 0}, {}}, {
             0.7000000000000001, 
              FormBox["\"\"", TraditionalForm], {0.01, 0}, {}}, {
             0.7500000000000001, 
              FormBox["\"\"", TraditionalForm], {0.01, 0}, {}}, {
             0.8500000000000001, 
              FormBox["\"\"", TraditionalForm], {0.01, 0}, {}}, {0.9, 
              FormBox["\"\"", TraditionalForm], {0.01, 0}, {}}, {
             0.9500000000000001, 
              FormBox["\"\"", TraditionalForm], {0.01, 0}, {}}, {1.05, 
              FormBox["\"\"", TraditionalForm], {0.01, 0}, {}}, {1.1, 
              FormBox["\"\"", TraditionalForm], {0.01, 0}, {}}, {1.15, 
              FormBox["\"\"", TraditionalForm], {0.01, 0}, {}}, {
             1.2500000000000002`, 
              FormBox["\"\"", TraditionalForm], {0.01, 0}, {}}, {
             1.3000000000000003`, 
              FormBox["\"\"", TraditionalForm], {0.01, 0}, {}}, {1.35, 
              FormBox["\"\"", TraditionalForm], {0.01, 0}, {}}, {
             1.4500000000000002`, 
              FormBox["\"\"", TraditionalForm], {0.01, 0}, {}}, {
             1.5000000000000002`, 
              FormBox["\"\"", TraditionalForm], {0.01, 0}, {}}, {
             1.5500000000000003`, 
              FormBox["\"\"", TraditionalForm], {0.01, 0}, {}}}}}, 
         GridLines -> {None, None}, DisplayFunction -> Identity, 
         PlotRangePadding -> {{0, 0}, {0, 0}}, PlotRangeClipping -> True, 
         ImagePadding -> All, DisplayFunction -> Identity, AspectRatio -> 1, 
         Axes -> {True, True}, AxesLabel -> {None, None}, 
         AxesOrigin -> {0, 0}, DisplayFunction :> Identity, Epilog -> {
           InsetBox[
            FormBox[
             StyleBox[
             "\"\\!\\(\\*SuperscriptBox[\\(R\\), \\(2\\)]\\)=0.98\"", 
              FontFamily -> "Times", 15, StripOnInput -> False], 
             TraditionalForm], {1.4, 0.18}]}, 
         Frame -> {{True, False}, {True, False}}, FrameLabel -> {{
            FormBox[
             StyleBox[
             "\"Measured Fractional Activity\"", FontFamily -> "Times", 13, 
              StripOnInput -> False], TraditionalForm], None}, {
            FormBox[
             StyleBox[
             "\"Predicted Fractional Activity\"", FontFamily -> "Times", 13, 
              StripOnInput -> False], TraditionalForm], None}}, 
         FrameTicks -> {{{{0., 
              FormBox["\"0.0\"", TraditionalForm], {0.02, 0}, {}}, {0.2, 
              FormBox["\"0.2\"", TraditionalForm], {0.02, 0}, {}}, {0.4, 
              FormBox["\"0.4\"", TraditionalForm], {0.02, 0}, {}}, {
             0.6000000000000001, 
              FormBox["\"0.6\"", TraditionalForm], {0.02, 0}, {}}, {0.8, 
              FormBox["\"0.8\"", TraditionalForm], {0.02, 0}, {}}, {1., 
              FormBox["\"1.0\"", TraditionalForm], {0.02, 0}, {}}, {
             1.2000000000000002`, 
              FormBox["\"1.2\"", TraditionalForm], {0.02, 0}, {}}, {
             1.4000000000000001`, 
              FormBox["\"1.4\"", TraditionalForm], {0.02, 0}, {}}, {1.6, 
              FormBox["\"1.6\"", TraditionalForm], {0.02, 0}, {}}, {0.05, 
              FormBox["\"\"", TraditionalForm], {0.01, 0}, {}}, {0.1, 
              FormBox["\"\"", TraditionalForm], {0.01, 0}, {}}, {
             0.15000000000000002`, 
              FormBox["\"\"", TraditionalForm], {0.01, 0}, {}}, {0.25, 
              FormBox["\"\"", TraditionalForm], {0.01, 0}, {}}, {
             0.30000000000000004`, 
              FormBox["\"\"", TraditionalForm], {0.01, 0}, {}}, {
             0.35000000000000003`, 
              FormBox["\"\"", TraditionalForm], {0.01, 0}, {}}, {0.45, 
              FormBox["\"\"", TraditionalForm], {0.01, 0}, {}}, {0.5, 
              FormBox["\"\"", TraditionalForm], {0.01, 0}, {}}, {0.55, 
              FormBox["\"\"", TraditionalForm], {0.01, 0}, {}}, {
             0.6500000000000001, 
              FormBox["\"\"", TraditionalForm], {0.01, 0}, {}}, {
             0.7000000000000001, 
              FormBox["\"\"", TraditionalForm], {0.01, 0}, {}}, {
             0.7500000000000001, 
              FormBox["\"\"", TraditionalForm], {0.01, 0}, {}}, {
             0.8500000000000001, 
              FormBox["\"\"", TraditionalForm], {0.01, 0}, {}}, {0.9, 
              FormBox["\"\"", TraditionalForm], {0.01, 0}, {}}, {
             0.9500000000000001, 
              FormBox["\"\"", TraditionalForm], {0.01, 0}, {}}, {1.05, 
              FormBox["\"\"", TraditionalForm], {0.01, 0}, {}}, {1.1, 
              FormBox["\"\"", TraditionalForm], {0.01, 0}, {}}, {1.15, 
              FormBox["\"\"", TraditionalForm], {0.01, 0}, {}}, {
             1.2500000000000002`, 
              FormBox["\"\"", TraditionalForm], {0.01, 0}, {}}, {
             1.3000000000000003`, 
              FormBox["\"\"", TraditionalForm], {0.01, 0}, {}}, {1.35, 
              FormBox["\"\"", TraditionalForm], {0.01, 0}, {}}, {
             1.4500000000000002`, 
              FormBox["\"\"", TraditionalForm], {0.01, 0}, {}}, {
             1.5000000000000002`, 
              FormBox["\"\"", TraditionalForm], {0.01, 0}, {}}, {
             1.5500000000000003`, 
              FormBox["\"\"", TraditionalForm], {0.01, 0}, {}}}, {{0., 
              FormBox["\"0.0\"", TraditionalForm], {0.02, 0}, {}}, {0.2, 
              FormBox["\"0.2\"", TraditionalForm], {0.02, 0}, {}}, {0.4, 
              FormBox["\"0.4\"", TraditionalForm], {0.02, 0}, {}}, {
             0.6000000000000001, 
              FormBox["\"0.6\"", TraditionalForm], {0.02, 0}, {}}, {0.8, 
              FormBox["\"0.8\"", TraditionalForm], {0.02, 0}, {}}, {1., 
              FormBox["\"1.0\"", TraditionalForm], {0.02, 0}, {}}, {
             1.2000000000000002`, 
              FormBox["\"1.2\"", TraditionalForm], {0.02, 0}, {}}, {
             1.4000000000000001`, 
              FormBox["\"1.4\"", TraditionalForm], {0.02, 0}, {}}, {1.6, 
              FormBox["\"1.6\"", TraditionalForm], {0.02, 0}, {}}, {0.05, 
              FormBox["\"\"", TraditionalForm], {0.01, 0}, {}}, {0.1, 
              FormBox["\"\"", TraditionalForm], {0.01, 0}, {}}, {
             0.15000000000000002`, 
              FormBox["\"\"", TraditionalForm], {0.01, 0}, {}}, {0.25, 
              FormBox["\"\"", TraditionalForm], {0.01, 0}, {}}, {
             0.30000000000000004`, 
              FormBox["\"\"", TraditionalForm], {0.01, 0}, {}}, {
             0.35000000000000003`, 
              FormBox["\"\"", TraditionalForm], {0.01, 0}, {}}, {0.45, 
              FormBox["\"\"", TraditionalForm], {0.01, 0}, {}}, {0.5, 
              FormBox["\"\"", TraditionalForm], {0.01, 0}, {}}, {0.55, 
              FormBox["\"\"", TraditionalForm], {0.01, 0}, {}}, {
             0.6500000000000001, 
              FormBox["\"\"", TraditionalForm], {0.01, 0}, {}}, {
             0.7000000000000001, 
              FormBox["\"\"", TraditionalForm], {0.01, 0}, {}}, {
             0.7500000000000001, 
              FormBox["\"\"", TraditionalForm], {0.01, 0}, {}}, {
             0.8500000000000001, 
              FormBox["\"\"", TraditionalForm], {0.01, 0}, {}}, {0.9, 
              FormBox["\"\"", TraditionalForm], {0.01, 0}, {}}, {
             0.9500000000000001, 
              FormBox["\"\"", TraditionalForm], {0.01, 0}, {}}, {1.05, 
              FormBox["\"\"", TraditionalForm], {0.01, 0}, {}}, {1.1, 
              FormBox["\"\"", TraditionalForm], {0.01, 0}, {}}, {1.15, 
              FormBox["\"\"", TraditionalForm], {0.01, 0}, {}}, {
             1.2500000000000002`, 
              FormBox["\"\"", TraditionalForm], {0.01, 0}, {}}, {
             1.3000000000000003`, 
              FormBox["\"\"", TraditionalForm], {0.01, 0}, {}}, {1.35, 
              FormBox["\"\"", TraditionalForm], {0.01, 0}, {}}, {
             1.4500000000000002`, 
              FormBox["\"\"", TraditionalForm], {0.01, 0}, {}}, {
             1.5000000000000002`, 
              FormBox["\"\"", TraditionalForm], {0.01, 0}, {}}, {
             1.5500000000000003`, 
              FormBox["\"\"", TraditionalForm], {0.01, 0}, {}}}}, {{{0., 
              FormBox["\"0.0\"", TraditionalForm], {0.02, 0}, {}}, {0.2, 
              FormBox["\"0.2\"", TraditionalForm], {0.02, 0}, {}}, {0.4, 
              FormBox["\"0.4\"", TraditionalForm], {0.02, 0}, {}}, {
             0.6000000000000001, 
              FormBox["\"0.6\"", TraditionalForm], {0.02, 0}, {}}, {0.8, 
              FormBox["\"0.8\"", TraditionalForm], {0.02, 0}, {}}, {1., 
              FormBox["\"1.0\"", TraditionalForm], {0.02, 0}, {}}, {
             1.2000000000000002`, 
              FormBox["\"1.2\"", TraditionalForm], {0.02, 0}, {}}, {
             1.4000000000000001`, 
              FormBox["\"1.4\"", TraditionalForm], {0.02, 0}, {}}, {1.6, 
              FormBox["\"1.6\"", TraditionalForm], {0.02, 0}, {}}, {0.05, 
              FormBox["\"\"", TraditionalForm], {0.01, 0}, {}}, {0.1, 
              FormBox["\"\"", TraditionalForm], {0.01, 0}, {}}, {
             0.15000000000000002`, 
              FormBox["\"\"", TraditionalForm], {0.01, 0}, {}}, {0.25, 
              FormBox["\"\"", TraditionalForm], {0.01, 0}, {}}, {
             0.30000000000000004`, 
              FormBox["\"\"", TraditionalForm], {0.01, 0}, {}}, {
             0.35000000000000003`, 
              FormBox["\"\"", TraditionalForm], {0.01, 0}, {}}, {0.45, 
              FormBox["\"\"", TraditionalForm], {0.01, 0}, {}}, {0.5, 
              FormBox["\"\"", TraditionalForm], {0.01, 0}, {}}, {0.55, 
              FormBox["\"\"", TraditionalForm], {0.01, 0}, {}}, {
             0.6500000000000001, 
              FormBox["\"\"", TraditionalForm], {0.01, 0}, {}}, {
             0.7000000000000001, 
              FormBox["\"\"", TraditionalForm], {0.01, 0}, {}}, {
             0.7500000000000001, 
              FormBox["\"\"", TraditionalForm], {0.01, 0}, {}}, {
             0.8500000000000001, 
              FormBox["\"\"", TraditionalForm], {0.01, 0}, {}}, {0.9, 
              FormBox["\"\"", TraditionalForm], {0.01, 0}, {}}, {
             0.9500000000000001, 
              FormBox["\"\"", TraditionalForm], {0.01, 0}, {}}, {1.05, 
              FormBox["\"\"", TraditionalForm], {0.01, 0}, {}}, {1.1, 
              FormBox["\"\"", TraditionalForm], {0.01, 0}, {}}, {1.15, 
              FormBox["\"\"", TraditionalForm], {0.01, 0}, {}}, {
             1.2500000000000002`, 
              FormBox["\"\"", TraditionalForm], {0.01, 0}, {}}, {
             1.3000000000000003`, 
              FormBox["\"\"", TraditionalForm], {0.01, 0}, {}}, {1.35, 
              FormBox["\"\"", TraditionalForm], {0.01, 0}, {}}, {
             1.4500000000000002`, 
              FormBox["\"\"", TraditionalForm], {0.01, 0}, {}}, {
             1.5000000000000002`, 
              FormBox["\"\"", TraditionalForm], {0.01, 0}, {}}, {
             1.5500000000000003`, 
              FormBox["\"\"", TraditionalForm], {0.01, 0}, {}}}, {{0., 
              FormBox["\"0.0\"", TraditionalForm], {0.02, 0}, {}}, {0.2, 
              FormBox["\"0.2\"", TraditionalForm], {0.02, 0}, {}}, {0.4, 
              FormBox["\"0.4\"", TraditionalForm], {0.02, 0}, {}}, {
             0.6000000000000001, 
              FormBox["\"0.6\"", TraditionalForm], {0.02, 0}, {}}, {0.8, 
              FormBox["\"0.8\"", TraditionalForm], {0.02, 0}, {}}, {1., 
              FormBox["\"1.0\"", TraditionalForm], {0.02, 0}, {}}, {
             1.2000000000000002`, 
              FormBox["\"1.2\"", TraditionalForm], {0.02, 0}, {}}, {
             1.4000000000000001`, 
              FormBox["\"1.4\"", TraditionalForm], {0.02, 0}, {}}, {1.6, 
              FormBox["\"1.6\"", TraditionalForm], {0.02, 0}, {}}, {0.05, 
              FormBox["\"\"", TraditionalForm], {0.01, 0}, {}}, {0.1, 
              FormBox["\"\"", TraditionalForm], {0.01, 0}, {}}, {
             0.15000000000000002`, 
              FormBox["\"\"", TraditionalForm], {0.01, 0}, {}}, {0.25, 
              FormBox["\"\"", TraditionalForm], {0.01, 0}, {}}, {
             0.30000000000000004`, 
              FormBox["\"\"", TraditionalForm], {0.01, 0}, {}}, {
             0.35000000000000003`, 
              FormBox["\"\"", TraditionalForm], {0.01, 0}, {}}, {0.45, 
              FormBox["\"\"", TraditionalForm], {0.01, 0}, {}}, {0.5, 
              FormBox["\"\"", TraditionalForm], {0.01, 0}, {}}, {0.55, 
              FormBox["\"\"", TraditionalForm], {0.01, 0}, {}}, {
             0.6500000000000001, 
              FormBox["\"\"", TraditionalForm], {0.01, 0}, {}}, {
             0.7000000000000001, 
              FormBox["\"\"", TraditionalForm], {0.01, 0}, {}}, {
             0.7500000000000001, 
              FormBox["\"\"", TraditionalForm], {0.01, 0}, {}}, {
             0.8500000000000001, 
              FormBox["\"\"", TraditionalForm], {0.01, 0}, {}}, {0.9, 
              FormBox["\"\"", TraditionalForm], {0.01, 0}, {}}, {
             0.9500000000000001, 
              FormBox["\"\"", TraditionalForm], {0.01, 0}, {}}, {1.05, 
              FormBox["\"\"", TraditionalForm], {0.01, 0}, {}}, {1.1, 
              FormBox["\"\"", TraditionalForm], {0.01, 0}, {}}, {1.15, 
              FormBox["\"\"", TraditionalForm], {0.01, 0}, {}}, {
             1.2500000000000002`, 
              FormBox["\"\"", TraditionalForm], {0.01, 0}, {}}, {
             1.3000000000000003`, 
              FormBox["\"\"", TraditionalForm], {0.01, 0}, {}}, {1.35, 
              FormBox["\"\"", TraditionalForm], {0.01, 0}, {}}, {
             1.4500000000000002`, 
              FormBox["\"\"", TraditionalForm], {0.01, 0}, {}}, {
             1.5000000000000002`, 
              FormBox["\"\"", TraditionalForm], {0.01, 0}, {}}, {
             1.5500000000000003`, 
              FormBox["\"\"", TraditionalForm], {0.01, 0}, {}}}}}, 
         FrameTicksStyle -> 12, GridLines -> {None, None}, GridLinesStyle -> 
         Directive[
           GrayLevel[0.5, 0.4]], ImageSize -> 250, 
         Method -> {
          "DefaultBoundaryStyle" -> Automatic, 
           "DefaultGraphicsInteraction" -> {
            "Version" -> 1.2, "TrackMousePosition" -> {True, False}, 
             "Effects" -> {
              "Highlight" -> {"ratio" -> 2}, 
               "HighlightPoint" -> {"ratio" -> 2}, 
               "Droplines" -> {
                "freeformCursorMode" -> True, 
                 "placement" -> {"x" -> "All", "y" -> "None"}}}}, 
           "DefaultMeshStyle" -> AbsolutePointSize[6], "ScalingFunctions" -> 
           None, "CoordinatesToolOptions" -> {"DisplayFunction" -> ({
               (Identity[#]& )[
                Part[#, 1]], 
               (Identity[#]& )[
                Part[#, 2]]}& ), "CopiedValueFunction" -> ({
               (Identity[#]& )[
                Part[#, 1]], 
               (Identity[#]& )[
                Part[#, 2]]}& )}}, PlotLabel -> FormBox[
           StyleBox[
           "\"Continuum Model\\n\\!\\(\\*SubscriptBox[\\(\[Alpha]\\), \
\\(eff\\)]\\) for Antibodies \[NumberSign]1-10\"", FontFamily -> "Times", 15, 
            StripOnInput -> False], TraditionalForm], 
         PlotRange -> {{0, 1.64}, {0, 1.64}}, PlotRangeClipping -> True, 
         PlotRangePadding -> {{Automatic, Automatic}, {Automatic, Automatic}},
          Ticks -> {Automatic, Automatic}}],StyleBox[
       "\"C\"", FontFamily -> "Times", 20, Bold, StripOnInput -> False]},
      "Labeled",
      DisplayFunction->(GridBox[{{
          
          ItemBox[#2, Alignment -> {Left, Inherited}, DefaultBaseStyle -> 
           "LabeledLabel"]}, {
          TagBox[
           ItemBox[
            PaneBox[
             TagBox[#, "SkipImageSizeLevel"], Alignment -> {Center, Baseline},
              BaselinePosition -> Baseline], DefaultBaseStyle -> "Labeled"], 
           "SkipImageSizeLevel"]}}, 
        GridBoxAlignment -> {"Columns" -> {{Center}}, "Rows" -> {{Center}}}, 
        AutoDelete -> False, 
        GridBoxItemSize -> {
         "Columns" -> {{Automatic}}, "Rows" -> {{Automatic}}}, 
        BaselinePosition -> {2, 1}]& ),
      InterpretationFunction->(RowBox[{"Labeled", "[", 
         RowBox[{#, ",", #2, ",", 
           RowBox[{"{", 
             RowBox[{"{", 
               RowBox[{"Top", ",", "Left"}], "}"}], "}"}]}], "]"}]& )]},
    {
     TemplateBox[{GraphicsBox[{{{{{}, {}, 
            TagBox[{
              Directive[
               Opacity[1.], 
               AbsoluteThickness[1.6], 
               GrayLevel[0], 
               Dashing[{Small, Small}]], 
              LineBox[CompressedData["
1:eJxFxXso4wEAB/BtJq/yODn9CM3rOhQhFxmuqXkkeVyo5STjkOxqpa4urcZ1
XknrWiHzKGmxsPln4eKXOmE5NK6zMWvG1sydbebqPP7w/f3x6cOqby/nM2g0
Wsqjp4v45t3vF/yc55mcMIGeyM99Pm1MOrJIVOLibe3CKNGAqxpcy0OEEB8n
f+H0E2IsCynt7iEkWOS9+OorMYWra8YV9msl9rsX8biRqziuzGZe7yVxx05m
rvTmBw5VBunodA1eMnC2NNk/8VrLaHiNdR874tkBs21azHDLA8PjfuGM+7ql
irnfeEucvrORoMdRgxb3jO0EW1x63UGKAU9dqjf9B86wf8T0ldFoxH3NqkZZ
rAk78+TGD53nWJhKKl+um7F+juzdZV3ify37w68/WXDiW6//jWor5k6wmuZD
bbgj4n30Ke8KJ1nf+WlL7Dg4wO5N3lEzV4cVMSPXuDVdfeRT/AfLC+tlK05q
hyUs0PTtL1ZVcD0k+Te4s6BrTGmiZh0XHU52OXDWG7GESHViXqTGTd+jdmz2
GwQiF5Yya4Xlsbc4WKeaYJDUnp9FlZkf3Zg2U6swvLjDbF/tpIBN/QC+wYVj

               "]]}, 
             Annotation[#, "Charting`Private`Tag$26300#1"]& ]}}, {}}, {{}, {{{
             Directive[
              PointSize[0.009166666666666668], 
              AbsoluteThickness[1.6], 
              RGBColor[0.560181, 0.691569, 0.194885], 
              Opacity[0.9]], 
             GeometricTransformationBox[
              InsetBox[
               BoxData[
                FormBox[
                 StyleBox[
                  GraphicsBox[{
                    EdgeForm[{
                    Thickness[Tiny], 
                    Opacity[0.9], 
                    GrayLevel[0]}], 
                    DiskBox[{0, 0}, 0.1]}], 
                  GraphicsBoxOptions -> {DefaultBaseStyle -> Directive[
                    PointSize[0.009166666666666668], 
                    AbsoluteThickness[1.6], 
                    RGBColor[0.560181, 0.691569, 0.194885], 
                    Opacity[0.9]]}, StripOnInput -> False], 
                 TraditionalForm]], {0., 0.}, Automatic, 
               Scaled[0.035]], CompressedData["
1:eJxTTMoPSmVmYGBQBmJGIGYC4qdL5Ou+3Hpqf+BGsFyS3hv7G6uybrzIfWPP
zqH5LnvmB3vVuBzRpc/f2fuIWTp4FH62twhz2MXR+ch+4wlGp67fj+wPrn50
ccrqZ/YHofr3m0xYevfOK/uC+NMpE5nf2EfZrHVeFvLR3qrpUs6uj5/tLy/8
7/rr2id7PkPxKNZj7+wfKLyfcGLxa/ur5zmzK9K/2If971xs4vfE/gxQd4vI
c3sZlf1XtRM+2PtEHLZePP2Vvd11jeJeicf2INuj1B7bR7MdXRuX+tZe+p7k
3hD75/Z5axa0Xcx8ZV8ItX/jT/m1rNdf2Ic/YVA8WvvUfmLoVePlX95D/ffG
vi7xjMvcbW/sG0DOe//W/td7raJ9DK/tIdY9t+e7fKfpZcFz+0T/yo6dFx7Z
ay2a/bjX4qE9azJI4IG9S860RRuOvbbX28LVY/v0of2vvmcrPxg+sL/wPfjx
0tl37P1UT67hFHgKN684KWvmtXOP7XWKGiY82vfMPuXo8ZVmX1/A+fK3k97P
qXhuv/vj+7XKGk/tC8NnruzOfWR/3793ep7QZfs5jH/61pY/s7cBC1yyF1rp
6XrM8q39RaXbP+uyHthnpjL/cTr63r6G59zxBzVP7I89rBX4zPvYfrnNkZgM
0Rf2NxJL3qn6PbevFlnn/rDqgf39FplrzPIP7ee9X37M2/yi/SS2BrP6ua/t
Mye+rbE3vWevX/hY+I3kA/sOsZvnvgfftgcAkKEnlQ==
              "]]}, {
             Directive[
              PointSize[0.009166666666666668], 
              AbsoluteThickness[1.6], 
              RGBColor[0.560181, 0.691569, 0.194885], 
              Opacity[0.9]], 
             GeometricTransformationBox[
              InsetBox[
               BoxData[
                FormBox[
                 StyleBox[
                  GraphicsBox[{
                    EdgeForm[{
                    Thickness[Tiny], 
                    Opacity[0.9], 
                    GrayLevel[0]}], 
                    PolygonBox[
                    NCache[{{Rational[1, 2] 3^Rational[1, 2], 
                    Rational[-1, 2]}, {0, 1}, {
                    Rational[-1, 2] 3^Rational[1, 2], 
                    Rational[-1, 2]}}, {{0.8660254037844386, -0.5}, {0, 
                    1}, {-0.8660254037844386, -0.5}}]]}], 
                  GraphicsBoxOptions -> {DefaultBaseStyle -> Directive[
                    PointSize[0.009166666666666668], 
                    AbsoluteThickness[1.6], 
                    RGBColor[0.560181, 0.691569, 0.194885], 
                    Opacity[0.9]]}, StripOnInput -> False], 
                 TraditionalForm]], {0., 0.}, Automatic, 
               Scaled[0.04]], CompressedData["
1:eJw9UmtIk1EYnpl4SQzUcJpN7SLmBcWQInFPYWU/zGah1CgSzWpaOc28LLIb
FmxUppVKxcxrK9LKUmuxsixvqaU2c2667dv37fNCgmTJpMs3se/lvD+ec55z
3ud9n+OXnLEn1ZbD4YQzacPkEiYFlU3dDl3j+PnRwd8SOY7wYwOmSMUkLNKG
OWkDjZn+wgNNjiSLcwxU254yGntbeIWT8XrEXJHtt11KIcASuT8kwwQXkVjE
vWeGz5oyevowiUrtL+HDWQN8GHYLjwRf1vDO4a8JvZ+soUWxX+BqUm8Gtz7G
IHGnUH2oKH0+iwJnIWh0NBcllN4dR7DKGKQyEjg1n57Jc6fBdxqqEkcZId3V
mvdEQrDvR39Org8TGNn6sSvJ/K8fKBASd6aCBrlHp5N0x0j0F52SH9yixVxQ
pnNWsglusT9ynwkpVKmy1a6BBOJq/Mx8pR65EeZVm3Qkwr6MdablE/C1FJQF
XzOhUTjKbd02hprCGxvt7+sR3Xs2x+apAfGeArGI2W+vtVbQgU5RHOkRE6gW
RzGKv0FVGcsjdxihbToxwiy41d6ZbEoyoIS7NNElRINbobt2yG0pWNGze0M4
k/HA9fFdM4uzvl2olT7S4Y3cK1S3Vo1azaPmfcx8/58H32yNV/xhfGDQdJ0a
LSk7/c93TrD9bO65GMRXTrF6neU8s7eGRIJX1vfGZXqIOmtobw89e1+dfb1t
VjbO6q1Yrqn02DrK6m0vnxR6jlIIWfQnUxGXsoKZ57m019kl3EFYPuKlcj3B
zt/Xbvbdkis0FuxzMqOxnKMc1JI46Xrpbdf9r5gIuh3Qd9XE8vsk/KvFdUZE
bLAGgYQj6+K680ZY/vbS1Mt2fSQSF/UTAmevLwPDeGX9ni2jCJ6qr1BW6PGi
I0cl9xrC+t/hu0eix7BNdtw8rxhGQfWM/WnGn83PrYR+NMa8dyxm/Pnf/z/g
apvx
              "]]}, {
             Directive[
              PointSize[0.009166666666666668], 
              AbsoluteThickness[1.6], 
              RGBColor[0.880722, 0.611041, 0.142051], 
              Opacity[0.9]], 
             GeometricTransformationBox[
              InsetBox[
               BoxData[
                FormBox[
                 StyleBox[
                  GraphicsBox[{
                    EdgeForm[{
                    Thickness[Tiny], 
                    Opacity[0.9], 
                    GrayLevel[0]}], 
                    DiskBox[{0, 0}, 0.1]}], 
                  GraphicsBoxOptions -> {DefaultBaseStyle -> Directive[
                    PointSize[0.009166666666666668], 
                    AbsoluteThickness[1.6], 
                    RGBColor[0.880722, 0.611041, 0.142051], 
                    Opacity[0.9]]}, StripOnInput -> False], 
                 TraditionalForm]], {0., 0.}, Automatic, 
               Scaled[0.035]], {{{0.7070916807308983, 0.7447735191637629}}, {{
              0.6737279056937557, 0.7369337979094077}}, {{0.8191669135662365, 
              0.7787456445993028}}, {{1.2784452526536885`, 
              1.2778745644599303`}}, {{1.003898401682255, 
              1.136759581881533}}, {{1.1718851850538285`, 
              0.8440766550522648}}, {{1.0196076044407025`, 
              0.880662020905923}}, {{1.2178032133786816`, 
              0.6454703832752613}}, {{0.9967472162869565, 
              1.0270034843205573`}}, {{0.6688365479666656, 
              0.6454703832752613}}}]}, {
             Directive[
              PointSize[0.009166666666666668], 
              AbsoluteThickness[1.6], 
              RGBColor[0.880722, 0.611041, 0.142051], 
              Opacity[0.9]], 
             GeometricTransformationBox[
              InsetBox[
               BoxData[
                FormBox[
                 StyleBox[
                  GraphicsBox[{
                    EdgeForm[{
                    Thickness[Tiny], 
                    Opacity[0.9], 
                    GrayLevel[0]}], 
                    PolygonBox[
                    NCache[{{Rational[1, 2] 3^Rational[1, 2], 
                    Rational[-1, 2]}, {0, 1}, {
                    Rational[-1, 2] 3^Rational[1, 2], 
                    Rational[-1, 2]}}, {{0.8660254037844386, -0.5}, {0, 
                    1}, {-0.8660254037844386, -0.5}}]]}], 
                  GraphicsBoxOptions -> {DefaultBaseStyle -> Directive[
                    PointSize[0.009166666666666668], 
                    AbsoluteThickness[1.6], 
                    RGBColor[0.880722, 0.611041, 0.142051], 
                    Opacity[0.9]]}, StripOnInput -> False], 
                 TraditionalForm]], {0., 0.}, Automatic, 
               Scaled[0.04]], CompressedData["
1:eJw9U3tQVGUUXwNaHsIQgsS27aZWu6gQE6tmBD+QeLgTAoGDiESDMkzESPJM
80EDOIlKayAY2mCBjRu2NGiWLNEkL2GIILCFAZd9773LvmCXRBjG7jrbPTPn
j2++757ze91NuUXv57kwGIx4qtdR/RzVGTONqNOr8cJ79orOgzpYbL/fFck0
YDwrAj8ok+8lzajhkpv20YN7etjk5V1KoRmDGSf7M06aYNwV99vkOwS0s/mB
vlcNGCJSBAH5Bvjsfjzt1qdDxXB0kburEftZxebbXgqwpK/+WM0jwd1yhbAc
0cKtplmY0EzAmvorp2aeRLf7k88kqUb8O+D++koEdf7U1/crNxNGRxw1C5mF
/XR+hZova/0k0lOPmNALm2eGleCvRGSGFGnQ+eZY6ec2Bd52rP9ehWV3hXTi
nBYeZSnMshQ9DgsCl4L9CKzUdizXdhDwuxTK21KjoflL/4w8FRRK0ueeNOHO
tX4tjbc5ZyNv/5oem/RR0sopDeJifCK5RxeREDY+N1SwAGbmHUaDxIwusUAz
m29B/4mAl7mnTehb4h/68v4CIuTqpCqvBUyISlqyo41ITi0THSi1YoZC+7do
HkMX4/MmLSb0P3tvghfPnh5+cwG7Lp+9tmpUYTR4vP40k6S/f+qx8S7zqIrm
v54d4CHfY6LxNRw/K7uWpsSewq3eux8rIS4WviIQmmj/5DnBMdOdamylti3x
NTgo/odXXWFBb/3DxQF3MzSchu9i9VZ0V06lUxaikdsuSF9vhPW21xdJN0hE
9ZWw20/ZEO3pMESFLJfuN2o+MGCDU79DXa7ynBCS9ld0JqrYj2XCT8sOA+bw
4Zyhl3NMR+cL3/o/UZ+30vtjawPG3wrS0nxWj/TcEVtJDFJqlbQ8wvahUm6c
ncA2J/6HO0cq+YcJen7eZvvEsTqS9nts8vmVptfM2HfDMVEB6fV4Q9ugjs57
YGB0k8cfVoQ77DyuRkf21xsuFWgR5eTH8q4Wc+YM6HPuZx9oC7H3GhDmfM9j
i7IyYkkMO+Kb+QgXBmyt3utIUD+HMHZUi+zr3OzlMQX2Kk/4SxKUMI8lRn2z
VwdPZ54TLYm30rM0COlRbetRqSEmGiT+dg24NfOUglowA5teKhvR0/fn7k/F
1FL5P1PQXVr/4iQqmK75Air/754v1K+Kp7FvUV7VdUuDHeGOUqMqvZCzVG6h
8e4I++Vj03YSnU69iEY7vy7IhJ8flPe0sGRg/ZV/c+0iSfPXKyRWH0q///l7
uHBWrzJIpDnsTVUgdyzZ2E7xa6PYyFqn8B9zg0L+
              "]]}}, {{
             Directive[
              PointSize[0.009166666666666668], 
              AbsoluteThickness[1.6], 
              RGBColor[0.560181, 0.691569, 0.194885], 
              Opacity[0.9]]}, {
             Directive[
              PointSize[0.009166666666666668], 
              AbsoluteThickness[1.6], 
              RGBColor[0.560181, 0.691569, 0.194885], 
              Opacity[0.9]]}, {
             Directive[
              PointSize[0.009166666666666668], 
              AbsoluteThickness[1.6], 
              RGBColor[0.880722, 0.611041, 0.142051], 
              Opacity[0.9]]}, {
             Directive[
              PointSize[0.009166666666666668], 
              AbsoluteThickness[1.6], 
              RGBColor[0.880722, 0.611041, 0.142051], 
              Opacity[
              0.9]]}, {}, {}, {}, {}, {}, {}, {}, {}, {}, {}, {}, {}, {}}, {{
             Directive[
              PointSize[0.009166666666666668], 
              AbsoluteThickness[1.6], 
              RGBColor[0.560181, 0.691569, 0.194885], 
              Opacity[0.9]]}, {
             Directive[
              PointSize[0.009166666666666668], 
              AbsoluteThickness[1.6], 
              RGBColor[0.560181, 0.691569, 0.194885], 
              Opacity[0.9]]}, {
             Directive[
              PointSize[0.009166666666666668], 
              AbsoluteThickness[1.6], 
              RGBColor[0.880722, 0.611041, 0.142051], 
              Opacity[0.9]]}, {
             Directive[
              PointSize[0.009166666666666668], 
              AbsoluteThickness[1.6], 
              RGBColor[0.880722, 0.611041, 0.142051], 
              Opacity[
              0.9]]}, {}, {}, {}, {}, {}, {}, {}, {}, {}, {}, {}, {}, {}}}, \
{{}, {}}}}, {
        DisplayFunction -> Identity, Ticks -> {Automatic, Automatic}, 
         AxesOrigin -> {0, 0}, FrameTicks -> {{{{0., 
              FormBox["\"0.0\"", TraditionalForm], {0.02, 0}, {}}, {0.2, 
              FormBox["\"0.2\"", TraditionalForm], {0.02, 0}, {}}, {0.4, 
              FormBox["\"0.4\"", TraditionalForm], {0.02, 0}, {}}, {
             0.6000000000000001, 
              FormBox["\"0.6\"", TraditionalForm], {0.02, 0}, {}}, {0.8, 
              FormBox["\"0.8\"", TraditionalForm], {0.02, 0}, {}}, {1., 
              FormBox["\"1.0\"", TraditionalForm], {0.02, 0}, {}}, {
             1.2000000000000002`, 
              FormBox["\"1.2\"", TraditionalForm], {0.02, 0}, {}}, {
             1.4000000000000001`, 
              FormBox["\"1.4\"", TraditionalForm], {0.02, 0}, {}}, {1.6, 
              FormBox["\"1.6\"", TraditionalForm], {0.02, 0}, {}}, {0.05, 
              FormBox["\"\"", TraditionalForm], {0.01, 0}, {}}, {0.1, 
              FormBox["\"\"", TraditionalForm], {0.01, 0}, {}}, {
             0.15000000000000002`, 
              FormBox["\"\"", TraditionalForm], {0.01, 0}, {}}, {0.25, 
              FormBox["\"\"", TraditionalForm], {0.01, 0}, {}}, {
             0.30000000000000004`, 
              FormBox["\"\"", TraditionalForm], {0.01, 0}, {}}, {
             0.35000000000000003`, 
              FormBox["\"\"", TraditionalForm], {0.01, 0}, {}}, {0.45, 
              FormBox["\"\"", TraditionalForm], {0.01, 0}, {}}, {0.5, 
              FormBox["\"\"", TraditionalForm], {0.01, 0}, {}}, {0.55, 
              FormBox["\"\"", TraditionalForm], {0.01, 0}, {}}, {
             0.6500000000000001, 
              FormBox["\"\"", TraditionalForm], {0.01, 0}, {}}, {
             0.7000000000000001, 
              FormBox["\"\"", TraditionalForm], {0.01, 0}, {}}, {
             0.7500000000000001, 
              FormBox["\"\"", TraditionalForm], {0.01, 0}, {}}, {
             0.8500000000000001, 
              FormBox["\"\"", TraditionalForm], {0.01, 0}, {}}, {0.9, 
              FormBox["\"\"", TraditionalForm], {0.01, 0}, {}}, {
             0.9500000000000001, 
              FormBox["\"\"", TraditionalForm], {0.01, 0}, {}}, {1.05, 
              FormBox["\"\"", TraditionalForm], {0.01, 0}, {}}, {1.1, 
              FormBox["\"\"", TraditionalForm], {0.01, 0}, {}}, {1.15, 
              FormBox["\"\"", TraditionalForm], {0.01, 0}, {}}, {
             1.2500000000000002`, 
              FormBox["\"\"", TraditionalForm], {0.01, 0}, {}}, {
             1.3000000000000003`, 
              FormBox["\"\"", TraditionalForm], {0.01, 0}, {}}, {1.35, 
              FormBox["\"\"", TraditionalForm], {0.01, 0}, {}}, {
             1.4500000000000002`, 
              FormBox["\"\"", TraditionalForm], {0.01, 0}, {}}, {
             1.5000000000000002`, 
              FormBox["\"\"", TraditionalForm], {0.01, 0}, {}}, {
             1.5500000000000003`, 
              FormBox["\"\"", TraditionalForm], {0.01, 0}, {}}}, {{0., 
              FormBox["\"0.0\"", TraditionalForm], {0.02, 0}, {}}, {0.2, 
              FormBox["\"0.2\"", TraditionalForm], {0.02, 0}, {}}, {0.4, 
              FormBox["\"0.4\"", TraditionalForm], {0.02, 0}, {}}, {
             0.6000000000000001, 
              FormBox["\"0.6\"", TraditionalForm], {0.02, 0}, {}}, {0.8, 
              FormBox["\"0.8\"", TraditionalForm], {0.02, 0}, {}}, {1., 
              FormBox["\"1.0\"", TraditionalForm], {0.02, 0}, {}}, {
             1.2000000000000002`, 
              FormBox["\"1.2\"", TraditionalForm], {0.02, 0}, {}}, {
             1.4000000000000001`, 
              FormBox["\"1.4\"", TraditionalForm], {0.02, 0}, {}}, {1.6, 
              FormBox["\"1.6\"", TraditionalForm], {0.02, 0}, {}}, {0.05, 
              FormBox["\"\"", TraditionalForm], {0.01, 0}, {}}, {0.1, 
              FormBox["\"\"", TraditionalForm], {0.01, 0}, {}}, {
             0.15000000000000002`, 
              FormBox["\"\"", TraditionalForm], {0.01, 0}, {}}, {0.25, 
              FormBox["\"\"", TraditionalForm], {0.01, 0}, {}}, {
             0.30000000000000004`, 
              FormBox["\"\"", TraditionalForm], {0.01, 0}, {}}, {
             0.35000000000000003`, 
              FormBox["\"\"", TraditionalForm], {0.01, 0}, {}}, {0.45, 
              FormBox["\"\"", TraditionalForm], {0.01, 0}, {}}, {0.5, 
              FormBox["\"\"", TraditionalForm], {0.01, 0}, {}}, {0.55, 
              FormBox["\"\"", TraditionalForm], {0.01, 0}, {}}, {
             0.6500000000000001, 
              FormBox["\"\"", TraditionalForm], {0.01, 0}, {}}, {
             0.7000000000000001, 
              FormBox["\"\"", TraditionalForm], {0.01, 0}, {}}, {
             0.7500000000000001, 
              FormBox["\"\"", TraditionalForm], {0.01, 0}, {}}, {
             0.8500000000000001, 
              FormBox["\"\"", TraditionalForm], {0.01, 0}, {}}, {0.9, 
              FormBox["\"\"", TraditionalForm], {0.01, 0}, {}}, {
             0.9500000000000001, 
              FormBox["\"\"", TraditionalForm], {0.01, 0}, {}}, {1.05, 
              FormBox["\"\"", TraditionalForm], {0.01, 0}, {}}, {1.1, 
              FormBox["\"\"", TraditionalForm], {0.01, 0}, {}}, {1.15, 
              FormBox["\"\"", TraditionalForm], {0.01, 0}, {}}, {
             1.2500000000000002`, 
              FormBox["\"\"", TraditionalForm], {0.01, 0}, {}}, {
             1.3000000000000003`, 
              FormBox["\"\"", TraditionalForm], {0.01, 0}, {}}, {1.35, 
              FormBox["\"\"", TraditionalForm], {0.01, 0}, {}}, {
             1.4500000000000002`, 
              FormBox["\"\"", TraditionalForm], {0.01, 0}, {}}, {
             1.5000000000000002`, 
              FormBox["\"\"", TraditionalForm], {0.01, 0}, {}}, {
             1.5500000000000003`, 
              FormBox["\"\"", TraditionalForm], {0.01, 0}, {}}}}, {{{0., 
              FormBox["\"0.0\"", TraditionalForm], {0.02, 0}, {}}, {0.2, 
              FormBox["\"0.2\"", TraditionalForm], {0.02, 0}, {}}, {0.4, 
              FormBox["\"0.4\"", TraditionalForm], {0.02, 0}, {}}, {
             0.6000000000000001, 
              FormBox["\"0.6\"", TraditionalForm], {0.02, 0}, {}}, {0.8, 
              FormBox["\"0.8\"", TraditionalForm], {0.02, 0}, {}}, {1., 
              FormBox["\"1.0\"", TraditionalForm], {0.02, 0}, {}}, {
             1.2000000000000002`, 
              FormBox["\"1.2\"", TraditionalForm], {0.02, 0}, {}}, {
             1.4000000000000001`, 
              FormBox["\"1.4\"", TraditionalForm], {0.02, 0}, {}}, {1.6, 
              FormBox["\"1.6\"", TraditionalForm], {0.02, 0}, {}}, {0.05, 
              FormBox["\"\"", TraditionalForm], {0.01, 0}, {}}, {0.1, 
              FormBox["\"\"", TraditionalForm], {0.01, 0}, {}}, {
             0.15000000000000002`, 
              FormBox["\"\"", TraditionalForm], {0.01, 0}, {}}, {0.25, 
              FormBox["\"\"", TraditionalForm], {0.01, 0}, {}}, {
             0.30000000000000004`, 
              FormBox["\"\"", TraditionalForm], {0.01, 0}, {}}, {
             0.35000000000000003`, 
              FormBox["\"\"", TraditionalForm], {0.01, 0}, {}}, {0.45, 
              FormBox["\"\"", TraditionalForm], {0.01, 0}, {}}, {0.5, 
              FormBox["\"\"", TraditionalForm], {0.01, 0}, {}}, {0.55, 
              FormBox["\"\"", TraditionalForm], {0.01, 0}, {}}, {
             0.6500000000000001, 
              FormBox["\"\"", TraditionalForm], {0.01, 0}, {}}, {
             0.7000000000000001, 
              FormBox["\"\"", TraditionalForm], {0.01, 0}, {}}, {
             0.7500000000000001, 
              FormBox["\"\"", TraditionalForm], {0.01, 0}, {}}, {
             0.8500000000000001, 
              FormBox["\"\"", TraditionalForm], {0.01, 0}, {}}, {0.9, 
              FormBox["\"\"", TraditionalForm], {0.01, 0}, {}}, {
             0.9500000000000001, 
              FormBox["\"\"", TraditionalForm], {0.01, 0}, {}}, {1.05, 
              FormBox["\"\"", TraditionalForm], {0.01, 0}, {}}, {1.1, 
              FormBox["\"\"", TraditionalForm], {0.01, 0}, {}}, {1.15, 
              FormBox["\"\"", TraditionalForm], {0.01, 0}, {}}, {
             1.2500000000000002`, 
              FormBox["\"\"", TraditionalForm], {0.01, 0}, {}}, {
             1.3000000000000003`, 
              FormBox["\"\"", TraditionalForm], {0.01, 0}, {}}, {1.35, 
              FormBox["\"\"", TraditionalForm], {0.01, 0}, {}}, {
             1.4500000000000002`, 
              FormBox["\"\"", TraditionalForm], {0.01, 0}, {}}, {
             1.5000000000000002`, 
              FormBox["\"\"", TraditionalForm], {0.01, 0}, {}}, {
             1.5500000000000003`, 
              FormBox["\"\"", TraditionalForm], {0.01, 0}, {}}}, {{0., 
              FormBox["\"0.0\"", TraditionalForm], {0.02, 0}, {}}, {0.2, 
              FormBox["\"0.2\"", TraditionalForm], {0.02, 0}, {}}, {0.4, 
              FormBox["\"0.4\"", TraditionalForm], {0.02, 0}, {}}, {
             0.6000000000000001, 
              FormBox["\"0.6\"", TraditionalForm], {0.02, 0}, {}}, {0.8, 
              FormBox["\"0.8\"", TraditionalForm], {0.02, 0}, {}}, {1., 
              FormBox["\"1.0\"", TraditionalForm], {0.02, 0}, {}}, {
             1.2000000000000002`, 
              FormBox["\"1.2\"", TraditionalForm], {0.02, 0}, {}}, {
             1.4000000000000001`, 
              FormBox["\"1.4\"", TraditionalForm], {0.02, 0}, {}}, {1.6, 
              FormBox["\"1.6\"", TraditionalForm], {0.02, 0}, {}}, {0.05, 
              FormBox["\"\"", TraditionalForm], {0.01, 0}, {}}, {0.1, 
              FormBox["\"\"", TraditionalForm], {0.01, 0}, {}}, {
             0.15000000000000002`, 
              FormBox["\"\"", TraditionalForm], {0.01, 0}, {}}, {0.25, 
              FormBox["\"\"", TraditionalForm], {0.01, 0}, {}}, {
             0.30000000000000004`, 
              FormBox["\"\"", TraditionalForm], {0.01, 0}, {}}, {
             0.35000000000000003`, 
              FormBox["\"\"", TraditionalForm], {0.01, 0}, {}}, {0.45, 
              FormBox["\"\"", TraditionalForm], {0.01, 0}, {}}, {0.5, 
              FormBox["\"\"", TraditionalForm], {0.01, 0}, {}}, {0.55, 
              FormBox["\"\"", TraditionalForm], {0.01, 0}, {}}, {
             0.6500000000000001, 
              FormBox["\"\"", TraditionalForm], {0.01, 0}, {}}, {
             0.7000000000000001, 
              FormBox["\"\"", TraditionalForm], {0.01, 0}, {}}, {
             0.7500000000000001, 
              FormBox["\"\"", TraditionalForm], {0.01, 0}, {}}, {
             0.8500000000000001, 
              FormBox["\"\"", TraditionalForm], {0.01, 0}, {}}, {0.9, 
              FormBox["\"\"", TraditionalForm], {0.01, 0}, {}}, {
             0.9500000000000001, 
              FormBox["\"\"", TraditionalForm], {0.01, 0}, {}}, {1.05, 
              FormBox["\"\"", TraditionalForm], {0.01, 0}, {}}, {1.1, 
              FormBox["\"\"", TraditionalForm], {0.01, 0}, {}}, {1.15, 
              FormBox["\"\"", TraditionalForm], {0.01, 0}, {}}, {
             1.2500000000000002`, 
              FormBox["\"\"", TraditionalForm], {0.01, 0}, {}}, {
             1.3000000000000003`, 
              FormBox["\"\"", TraditionalForm], {0.01, 0}, {}}, {1.35, 
              FormBox["\"\"", TraditionalForm], {0.01, 0}, {}}, {
             1.4500000000000002`, 
              FormBox["\"\"", TraditionalForm], {0.01, 0}, {}}, {
             1.5000000000000002`, 
              FormBox["\"\"", TraditionalForm], {0.01, 0}, {}}, {
             1.5500000000000003`, 
              FormBox["\"\"", TraditionalForm], {0.01, 0}, {}}}}}, 
         GridLines -> {None, None}, DisplayFunction -> Identity, 
         PlotRangePadding -> {{0, 0}, {0, 0}}, PlotRangeClipping -> True, 
         ImagePadding -> All, DisplayFunction -> Identity, AspectRatio -> 1, 
         Axes -> {True, True}, AxesLabel -> {None, None}, 
         AxesOrigin -> {0, 0}, DisplayFunction :> Identity, Epilog -> {
           InsetBox[
            FormBox[
             StyleBox[
             "\"\\!\\(\\*SuperscriptBox[\\(R\\), \\(2\\)]\\)=0.9\"", 
              FontFamily -> "Times", 15, StripOnInput -> False], 
             TraditionalForm], {1.4, 0.18}]}, 
         Frame -> {{True, False}, {True, False}}, FrameLabel -> {{
            FormBox[
             StyleBox[
             "\"Measured Fractional Activity\"", FontFamily -> "Times", 13, 
              StripOnInput -> False], TraditionalForm], None}, {
            FormBox[
             StyleBox[
             "\"Predicted Fractional Activity\"", FontFamily -> "Times", 13, 
              StripOnInput -> False], TraditionalForm], None}}, 
         FrameTicks -> {{{{0., 
              FormBox["\"0.0\"", TraditionalForm], {0.02, 0}, {}}, {0.2, 
              FormBox["\"0.2\"", TraditionalForm], {0.02, 0}, {}}, {0.4, 
              FormBox["\"0.4\"", TraditionalForm], {0.02, 0}, {}}, {
             0.6000000000000001, 
              FormBox["\"0.6\"", TraditionalForm], {0.02, 0}, {}}, {0.8, 
              FormBox["\"0.8\"", TraditionalForm], {0.02, 0}, {}}, {1., 
              FormBox["\"1.0\"", TraditionalForm], {0.02, 0}, {}}, {
             1.2000000000000002`, 
              FormBox["\"1.2\"", TraditionalForm], {0.02, 0}, {}}, {
             1.4000000000000001`, 
              FormBox["\"1.4\"", TraditionalForm], {0.02, 0}, {}}, {1.6, 
              FormBox["\"1.6\"", TraditionalForm], {0.02, 0}, {}}, {0.05, 
              FormBox["\"\"", TraditionalForm], {0.01, 0}, {}}, {0.1, 
              FormBox["\"\"", TraditionalForm], {0.01, 0}, {}}, {
             0.15000000000000002`, 
              FormBox["\"\"", TraditionalForm], {0.01, 0}, {}}, {0.25, 
              FormBox["\"\"", TraditionalForm], {0.01, 0}, {}}, {
             0.30000000000000004`, 
              FormBox["\"\"", TraditionalForm], {0.01, 0}, {}}, {
             0.35000000000000003`, 
              FormBox["\"\"", TraditionalForm], {0.01, 0}, {}}, {0.45, 
              FormBox["\"\"", TraditionalForm], {0.01, 0}, {}}, {0.5, 
              FormBox["\"\"", TraditionalForm], {0.01, 0}, {}}, {0.55, 
              FormBox["\"\"", TraditionalForm], {0.01, 0}, {}}, {
             0.6500000000000001, 
              FormBox["\"\"", TraditionalForm], {0.01, 0}, {}}, {
             0.7000000000000001, 
              FormBox["\"\"", TraditionalForm], {0.01, 0}, {}}, {
             0.7500000000000001, 
              FormBox["\"\"", TraditionalForm], {0.01, 0}, {}}, {
             0.8500000000000001, 
              FormBox["\"\"", TraditionalForm], {0.01, 0}, {}}, {0.9, 
              FormBox["\"\"", TraditionalForm], {0.01, 0}, {}}, {
             0.9500000000000001, 
              FormBox["\"\"", TraditionalForm], {0.01, 0}, {}}, {1.05, 
              FormBox["\"\"", TraditionalForm], {0.01, 0}, {}}, {1.1, 
              FormBox["\"\"", TraditionalForm], {0.01, 0}, {}}, {1.15, 
              FormBox["\"\"", TraditionalForm], {0.01, 0}, {}}, {
             1.2500000000000002`, 
              FormBox["\"\"", TraditionalForm], {0.01, 0}, {}}, {
             1.3000000000000003`, 
              FormBox["\"\"", TraditionalForm], {0.01, 0}, {}}, {1.35, 
              FormBox["\"\"", TraditionalForm], {0.01, 0}, {}}, {
             1.4500000000000002`, 
              FormBox["\"\"", TraditionalForm], {0.01, 0}, {}}, {
             1.5000000000000002`, 
              FormBox["\"\"", TraditionalForm], {0.01, 0}, {}}, {
             1.5500000000000003`, 
              FormBox["\"\"", TraditionalForm], {0.01, 0}, {}}}, {{0., 
              FormBox["\"0.0\"", TraditionalForm], {0.02, 0}, {}}, {0.2, 
              FormBox["\"0.2\"", TraditionalForm], {0.02, 0}, {}}, {0.4, 
              FormBox["\"0.4\"", TraditionalForm], {0.02, 0}, {}}, {
             0.6000000000000001, 
              FormBox["\"0.6\"", TraditionalForm], {0.02, 0}, {}}, {0.8, 
              FormBox["\"0.8\"", TraditionalForm], {0.02, 0}, {}}, {1., 
              FormBox["\"1.0\"", TraditionalForm], {0.02, 0}, {}}, {
             1.2000000000000002`, 
              FormBox["\"1.2\"", TraditionalForm], {0.02, 0}, {}}, {
             1.4000000000000001`, 
              FormBox["\"1.4\"", TraditionalForm], {0.02, 0}, {}}, {1.6, 
              FormBox["\"1.6\"", TraditionalForm], {0.02, 0}, {}}, {0.05, 
              FormBox["\"\"", TraditionalForm], {0.01, 0}, {}}, {0.1, 
              FormBox["\"\"", TraditionalForm], {0.01, 0}, {}}, {
             0.15000000000000002`, 
              FormBox["\"\"", TraditionalForm], {0.01, 0}, {}}, {0.25, 
              FormBox["\"\"", TraditionalForm], {0.01, 0}, {}}, {
             0.30000000000000004`, 
              FormBox["\"\"", TraditionalForm], {0.01, 0}, {}}, {
             0.35000000000000003`, 
              FormBox["\"\"", TraditionalForm], {0.01, 0}, {}}, {0.45, 
              FormBox["\"\"", TraditionalForm], {0.01, 0}, {}}, {0.5, 
              FormBox["\"\"", TraditionalForm], {0.01, 0}, {}}, {0.55, 
              FormBox["\"\"", TraditionalForm], {0.01, 0}, {}}, {
             0.6500000000000001, 
              FormBox["\"\"", TraditionalForm], {0.01, 0}, {}}, {
             0.7000000000000001, 
              FormBox["\"\"", TraditionalForm], {0.01, 0}, {}}, {
             0.7500000000000001, 
              FormBox["\"\"", TraditionalForm], {0.01, 0}, {}}, {
             0.8500000000000001, 
              FormBox["\"\"", TraditionalForm], {0.01, 0}, {}}, {0.9, 
              FormBox["\"\"", TraditionalForm], {0.01, 0}, {}}, {
             0.9500000000000001, 
              FormBox["\"\"", TraditionalForm], {0.01, 0}, {}}, {1.05, 
              FormBox["\"\"", TraditionalForm], {0.01, 0}, {}}, {1.1, 
              FormBox["\"\"", TraditionalForm], {0.01, 0}, {}}, {1.15, 
              FormBox["\"\"", TraditionalForm], {0.01, 0}, {}}, {
             1.2500000000000002`, 
              FormBox["\"\"", TraditionalForm], {0.01, 0}, {}}, {
             1.3000000000000003`, 
              FormBox["\"\"", TraditionalForm], {0.01, 0}, {}}, {1.35, 
              FormBox["\"\"", TraditionalForm], {0.01, 0}, {}}, {
             1.4500000000000002`, 
              FormBox["\"\"", TraditionalForm], {0.01, 0}, {}}, {
             1.5000000000000002`, 
              FormBox["\"\"", TraditionalForm], {0.01, 0}, {}}, {
             1.5500000000000003`, 
              FormBox["\"\"", TraditionalForm], {0.01, 0}, {}}}}, {{{0., 
              FormBox["\"0.0\"", TraditionalForm], {0.02, 0}, {}}, {0.2, 
              FormBox["\"0.2\"", TraditionalForm], {0.02, 0}, {}}, {0.4, 
              FormBox["\"0.4\"", TraditionalForm], {0.02, 0}, {}}, {
             0.6000000000000001, 
              FormBox["\"0.6\"", TraditionalForm], {0.02, 0}, {}}, {0.8, 
              FormBox["\"0.8\"", TraditionalForm], {0.02, 0}, {}}, {1., 
              FormBox["\"1.0\"", TraditionalForm], {0.02, 0}, {}}, {
             1.2000000000000002`, 
              FormBox["\"1.2\"", TraditionalForm], {0.02, 0}, {}}, {
             1.4000000000000001`, 
              FormBox["\"1.4\"", TraditionalForm], {0.02, 0}, {}}, {1.6, 
              FormBox["\"1.6\"", TraditionalForm], {0.02, 0}, {}}, {0.05, 
              FormBox["\"\"", TraditionalForm], {0.01, 0}, {}}, {0.1, 
              FormBox["\"\"", TraditionalForm], {0.01, 0}, {}}, {
             0.15000000000000002`, 
              FormBox["\"\"", TraditionalForm], {0.01, 0}, {}}, {0.25, 
              FormBox["\"\"", TraditionalForm], {0.01, 0}, {}}, {
             0.30000000000000004`, 
              FormBox["\"\"", TraditionalForm], {0.01, 0}, {}}, {
             0.35000000000000003`, 
              FormBox["\"\"", TraditionalForm], {0.01, 0}, {}}, {0.45, 
              FormBox["\"\"", TraditionalForm], {0.01, 0}, {}}, {0.5, 
              FormBox["\"\"", TraditionalForm], {0.01, 0}, {}}, {0.55, 
              FormBox["\"\"", TraditionalForm], {0.01, 0}, {}}, {
             0.6500000000000001, 
              FormBox["\"\"", TraditionalForm], {0.01, 0}, {}}, {
             0.7000000000000001, 
              FormBox["\"\"", TraditionalForm], {0.01, 0}, {}}, {
             0.7500000000000001, 
              FormBox["\"\"", TraditionalForm], {0.01, 0}, {}}, {
             0.8500000000000001, 
              FormBox["\"\"", TraditionalForm], {0.01, 0}, {}}, {0.9, 
              FormBox["\"\"", TraditionalForm], {0.01, 0}, {}}, {
             0.9500000000000001, 
              FormBox["\"\"", TraditionalForm], {0.01, 0}, {}}, {1.05, 
              FormBox["\"\"", TraditionalForm], {0.01, 0}, {}}, {1.1, 
              FormBox["\"\"", TraditionalForm], {0.01, 0}, {}}, {1.15, 
              FormBox["\"\"", TraditionalForm], {0.01, 0}, {}}, {
             1.2500000000000002`, 
              FormBox["\"\"", TraditionalForm], {0.01, 0}, {}}, {
             1.3000000000000003`, 
              FormBox["\"\"", TraditionalForm], {0.01, 0}, {}}, {1.35, 
              FormBox["\"\"", TraditionalForm], {0.01, 0}, {}}, {
             1.4500000000000002`, 
              FormBox["\"\"", TraditionalForm], {0.01, 0}, {}}, {
             1.5000000000000002`, 
              FormBox["\"\"", TraditionalForm], {0.01, 0}, {}}, {
             1.5500000000000003`, 
              FormBox["\"\"", TraditionalForm], {0.01, 0}, {}}}, {{0., 
              FormBox["\"0.0\"", TraditionalForm], {0.02, 0}, {}}, {0.2, 
              FormBox["\"0.2\"", TraditionalForm], {0.02, 0}, {}}, {0.4, 
              FormBox["\"0.4\"", TraditionalForm], {0.02, 0}, {}}, {
             0.6000000000000001, 
              FormBox["\"0.6\"", TraditionalForm], {0.02, 0}, {}}, {0.8, 
              FormBox["\"0.8\"", TraditionalForm], {0.02, 0}, {}}, {1., 
              FormBox["\"1.0\"", TraditionalForm], {0.02, 0}, {}}, {
             1.2000000000000002`, 
              FormBox["\"1.2\"", TraditionalForm], {0.02, 0}, {}}, {
             1.4000000000000001`, 
              FormBox["\"1.4\"", TraditionalForm], {0.02, 0}, {}}, {1.6, 
              FormBox["\"1.6\"", TraditionalForm], {0.02, 0}, {}}, {0.05, 
              FormBox["\"\"", TraditionalForm], {0.01, 0}, {}}, {0.1, 
              FormBox["\"\"", TraditionalForm], {0.01, 0}, {}}, {
             0.15000000000000002`, 
              FormBox["\"\"", TraditionalForm], {0.01, 0}, {}}, {0.25, 
              FormBox["\"\"", TraditionalForm], {0.01, 0}, {}}, {
             0.30000000000000004`, 
              FormBox["\"\"", TraditionalForm], {0.01, 0}, {}}, {
             0.35000000000000003`, 
              FormBox["\"\"", TraditionalForm], {0.01, 0}, {}}, {0.45, 
              FormBox["\"\"", TraditionalForm], {0.01, 0}, {}}, {0.5, 
              FormBox["\"\"", TraditionalForm], {0.01, 0}, {}}, {0.55, 
              FormBox["\"\"", TraditionalForm], {0.01, 0}, {}}, {
             0.6500000000000001, 
              FormBox["\"\"", TraditionalForm], {0.01, 0}, {}}, {
             0.7000000000000001, 
              FormBox["\"\"", TraditionalForm], {0.01, 0}, {}}, {
             0.7500000000000001, 
              FormBox["\"\"", TraditionalForm], {0.01, 0}, {}}, {
             0.8500000000000001, 
              FormBox["\"\"", TraditionalForm], {0.01, 0}, {}}, {0.9, 
              FormBox["\"\"", TraditionalForm], {0.01, 0}, {}}, {
             0.9500000000000001, 
              FormBox["\"\"", TraditionalForm], {0.01, 0}, {}}, {1.05, 
              FormBox["\"\"", TraditionalForm], {0.01, 0}, {}}, {1.1, 
              FormBox["\"\"", TraditionalForm], {0.01, 0}, {}}, {1.15, 
              FormBox["\"\"", TraditionalForm], {0.01, 0}, {}}, {
             1.2500000000000002`, 
              FormBox["\"\"", TraditionalForm], {0.01, 0}, {}}, {
             1.3000000000000003`, 
              FormBox["\"\"", TraditionalForm], {0.01, 0}, {}}, {1.35, 
              FormBox["\"\"", TraditionalForm], {0.01, 0}, {}}, {
             1.4500000000000002`, 
              FormBox["\"\"", TraditionalForm], {0.01, 0}, {}}, {
             1.5000000000000002`, 
              FormBox["\"\"", TraditionalForm], {0.01, 0}, {}}, {
             1.5500000000000003`, 
              FormBox["\"\"", TraditionalForm], {0.01, 0}, {}}}}}, 
         FrameTicksStyle -> 12, GridLines -> {None, None}, GridLinesStyle -> 
         Directive[
           GrayLevel[0.5, 0.4]], ImageSize -> 250, 
         Method -> {
          "DefaultBoundaryStyle" -> Automatic, 
           "DefaultGraphicsInteraction" -> {
            "Version" -> 1.2, "TrackMousePosition" -> {True, False}, 
             "Effects" -> {
              "Highlight" -> {"ratio" -> 2}, 
               "HighlightPoint" -> {"ratio" -> 2}, 
               "Droplines" -> {
                "freeformCursorMode" -> True, 
                 "placement" -> {"x" -> "All", "y" -> "None"}}}}, 
           "DefaultMeshStyle" -> AbsolutePointSize[6], "ScalingFunctions" -> 
           None, "CoordinatesToolOptions" -> {"DisplayFunction" -> ({
               (Identity[#]& )[
                Part[#, 1]], 
               (Identity[#]& )[
                Part[#, 2]]}& ), "CopiedValueFunction" -> ({
               (Identity[#]& )[
                Part[#, 1]], 
               (Identity[#]& )[
                Part[#, 2]]}& )}}, PlotLabel -> FormBox[
           StyleBox[
           "\"Binding/Competitive Model\\nNo \
\\!\\(\\*SubscriptBox[\\(\[Alpha]\\), \\(eff\\)]\\) Parameters\"", FontFamily -> 
            "Times", 15, StripOnInput -> False], TraditionalForm], 
         PlotRange -> {{0, 1.64}, {0, 1.64}}, PlotRangeClipping -> True, 
         PlotRangePadding -> {{Automatic, Automatic}, {Automatic, Automatic}},
          Ticks -> {Automatic, Automatic}}],StyleBox[
       "\"D\"", FontFamily -> "Times", 20, Bold, StripOnInput -> False]},
      "Labeled",
      DisplayFunction->(GridBox[{{
          
          ItemBox[#2, Alignment -> {Left, Inherited}, DefaultBaseStyle -> 
           "LabeledLabel"]}, {
          TagBox[
           ItemBox[
            PaneBox[
             TagBox[#, "SkipImageSizeLevel"], Alignment -> {Center, Baseline},
              BaselinePosition -> Baseline], DefaultBaseStyle -> "Labeled"], 
           "SkipImageSizeLevel"]}}, 
        GridBoxAlignment -> {"Columns" -> {{Center}}, "Rows" -> {{Center}}}, 
        AutoDelete -> False, 
        GridBoxItemSize -> {
         "Columns" -> {{Automatic}}, "Rows" -> {{Automatic}}}, 
        BaselinePosition -> {2, 1}]& ),
      InterpretationFunction->(RowBox[{"Labeled", "[", 
         RowBox[{#, ",", #2, ",", 
           RowBox[{"{", 
             RowBox[{"{", 
               RowBox[{"Top", ",", "Left"}], "}"}], "}"}]}], "]"}]& )], 
     TemplateBox[{GraphicsBox[{{{{{}, {}, 
            TagBox[{
              Directive[
               Opacity[1.], 
               AbsoluteThickness[1.6], 
               GrayLevel[0], 
               Dashing[{Small, Small}]], 
              LineBox[CompressedData["
1:eJxFxXso4wEAB/BtJq/yODn9CM3rOhQhFxmuqXkkeVyo5STjkOxqpa4urcZ1
XknrWiHzKGmxsPln4eKXOmE5NK6zMWvG1sydbebqPP7w/f3x6cOqby/nM2g0
Wsqjp4v45t3vF/yc55mcMIGeyM99Pm1MOrJIVOLibe3CKNGAqxpcy0OEEB8n
f+H0E2IsCynt7iEkWOS9+OorMYWra8YV9msl9rsX8biRqziuzGZe7yVxx05m
rvTmBw5VBunodA1eMnC2NNk/8VrLaHiNdR874tkBs21azHDLA8PjfuGM+7ql
irnfeEucvrORoMdRgxb3jO0EW1x63UGKAU9dqjf9B86wf8T0ldFoxH3NqkZZ
rAk78+TGD53nWJhKKl+um7F+juzdZV3ify37w68/WXDiW6//jWor5k6wmuZD
bbgj4n30Ke8KJ1nf+WlL7Dg4wO5N3lEzV4cVMSPXuDVdfeRT/AfLC+tlK05q
hyUs0PTtL1ZVcD0k+Te4s6BrTGmiZh0XHU52OXDWG7GESHViXqTGTd+jdmz2
GwQiF5Yya4Xlsbc4WKeaYJDUnp9FlZkf3Zg2U6swvLjDbF/tpIBN/QC+wYVj

               "]]}, 
             Annotation[#, "Charting`Private`Tag$26554#1"]& ]}}, {}}, {{}, {{{
             Directive[
              PointSize[0.009166666666666668], 
              AbsoluteThickness[1.6], 
              RGBColor[0.560181, 0.691569, 0.194885], 
              Opacity[0.9]], 
             GeometricTransformationBox[
              InsetBox[
               BoxData[
                FormBox[
                 StyleBox[
                  GraphicsBox[{
                    EdgeForm[{
                    Thickness[Tiny], 
                    Opacity[0.9], 
                    GrayLevel[0]}], 
                    DiskBox[{0, 0}, 0.1]}], 
                  GraphicsBoxOptions -> {DefaultBaseStyle -> Directive[
                    PointSize[0.009166666666666668], 
                    AbsoluteThickness[1.6], 
                    RGBColor[0.560181, 0.691569, 0.194885], 
                    Opacity[0.9]]}, StripOnInput -> False], 
                 TraditionalForm]], {0., 0.}, Automatic, 
               Scaled[0.035]], CompressedData["
1:eJxTTMoPSmVmYGBQBmJGIGYC4mdL5Ou+3Hpqf+BGsFyS3ht7vqrp+1uPvrBn
59B8lz3zg73fy74fhTte2PuIWTp4FH62twhz2MXR+ch+4wlGp67fj+wPrX50
ccrqZ/YHofpLGFULHts+tC+IP50ykfmNvaSDdsKj2e/srZou5ez6+Nl+kXpq
0sfL7+z5DMWjWI+9s3+o8H7CicWv7a+e58yuSP9iH/6/c7GJ3xP7M0DdLSLP
7f1d97xYKP7M3ifisPXi6a/s7a5rFPdKPLYH2R6l9th+VYPubaXLL+2l70nu
DbF/bv9mW4r4h0fP7Auh9rNlc2/70fDUPvwJg+LR2qf25RUvLrx49RLqvzf2
uqK69wQOPLNvADnv/Vv7/f+6HA/GPLWHWPfcnvfynaaXBc/tE/0rO3ZeeGSv
uWj2416Lh/asySCBB/asuy9P/J34yF5vC1eP7dOH9r/6nq38YPjA/sL34MdL
Z9+xD1A9uYZTAGFeUVLWzGvnHtvrFDVMeLTvmX255ZP2PTH34fwlJ80YMlPu
2u/++H6tssZT+8LwmSu7cx/Z3/fvnZ4ndNl+DuOfvrXlz+xtwAKX7HkvdsQW
PXlpf1Hp9s+6rAf2WlJJ6+uUXtnX8Jw7/qDmif2xh7UCn3kf2y+3ORKTIfrC
/mZiyTtVv+f21SLr3B9WPbC/3yJzjVn+of2898uPeZtftN8TW9b198Yj+8yJ
b2vsTe/Z6xc+Fn4j+cC+Q+zmue/Bt+0BYfAluQ==
              "]]}, {
             Directive[
              PointSize[0.009166666666666668], 
              AbsoluteThickness[1.6], 
              RGBColor[0.560181, 0.691569, 0.194885], 
              Opacity[0.9]], 
             GeometricTransformationBox[
              InsetBox[
               BoxData[
                FormBox[
                 StyleBox[
                  GraphicsBox[{
                    EdgeForm[{
                    Thickness[Tiny], 
                    Opacity[0.9], 
                    GrayLevel[0]}], 
                    PolygonBox[
                    NCache[{{Rational[1, 2] 3^Rational[1, 2], 
                    Rational[-1, 2]}, {0, 1}, {
                    Rational[-1, 2] 3^Rational[1, 2], 
                    Rational[-1, 2]}}, {{0.8660254037844386, -0.5}, {0, 
                    1}, {-0.8660254037844386, -0.5}}]]}], 
                  GraphicsBoxOptions -> {DefaultBaseStyle -> Directive[
                    PointSize[0.009166666666666668], 
                    AbsoluteThickness[1.6], 
                    RGBColor[0.560181, 0.691569, 0.194885], 
                    Opacity[0.9]]}, StripOnInput -> False], 
                 TraditionalForm]], {0., 0.}, Automatic, 
               Scaled[0.04]], CompressedData["
1:eJxFUmtIk1EYnpVY64oazimKWBKk2axIC30KLQlyM0OplRpRVqIpZdakyC6j
WnetTEKnlooTNy+po8vKIGtdRKc5d9Pv27dbaUqiZaugb5JfD+f98ZzznPM+
7/ueoP05SQdns1isCDrc6JhFx8Qq9zu8Rhu+d84NcW78jIklzaJrV2xwShRT
EoUD4xrx3rZ5VoY3lPB/+vEI7FQGiId3EPD4FSnI2ENhhXPj7rAcC95llcvO
RlIIDL7vGDtgRYXxh1A2SSKQVisDrIgK9wzi3zWg64MLRnQmKBW6nxZw5PFk
gTftI+ojO7ydAmsaDlxUuh/p77YgVGVeqTJT2MaR3NDcpBDD1j7MjTZDktBx
qrGAYt6P7d4vX51oZvJnC62tkm4TqAJvOoMePQqd9x+WEZpbx6Wpm4ww8wPz
NDYSXtsnTjYLbShMK+uo6yXArw6yxzwlsHXUd2ryFYnVPUPqTBEFzUhp+qEm
Ai3CQU5H3BCqxLfXe1QSiO06k+/WRELgm5h7hN5/U+PKYAJ3rWpDQ5YOj3Kj
accDiG5Y5nfNrIWxLdtAL3jWPBhu20eimDMnZVGYHqdHxWmv0ym4WHOZFvFX
Zj0fx3+eM3CuRlJvwgspN9y0rB/V+vr2XXR/Z87nxEXVp8kNcLGx2n4MlTx7
HCGzM/WkbsnMulxkZ/yypQF2f70Vydxjoy3zCRxWVzv8fQjmfpuTN/5tKcn4
LVusr/LZPMj43cGVLd8SakHYzHwEm96WOkiczXyWV8zpQx7Pp/x3H8H0/4yh
0RruZcH0+Nh2TMaL2P6dJI56Xnj5rvITzi+UqNUt//UfC2KuF9WasW6NCxSS
Mpbz358yMHqdoPBS8mwTUv75JxIXcHt6dXji+p7KQYSNyCueVhBofZuvknK1
CPkTITDEDiHuapb9V50O5aLg/Hsnddjw2CXQ4OvIicovX7RM/X8Bkp2eCA==

              "]]}, {
             Directive[
              PointSize[0.009166666666666668], 
              AbsoluteThickness[1.6], 
              RGBColor[0.880722, 0.611041, 0.142051], 
              Opacity[0.9]], 
             GeometricTransformationBox[
              InsetBox[
               BoxData[
                FormBox[
                 StyleBox[
                  GraphicsBox[{
                    EdgeForm[{
                    Thickness[Tiny], 
                    Opacity[0.9], 
                    GrayLevel[0]}], 
                    DiskBox[{0, 0}, 0.1]}], 
                  GraphicsBoxOptions -> {DefaultBaseStyle -> Directive[
                    PointSize[0.009166666666666668], 
                    AbsoluteThickness[1.6], 
                    RGBColor[0.880722, 0.611041, 0.142051], 
                    Opacity[0.9]]}, StripOnInput -> False], 
                 TraditionalForm]], {0., 0.}, Automatic, 
               Scaled[0.035]], {{{0.7070916807308983, 0.7447735191637629}}, {{
              0.6737279056937557, 0.7369337979094077}}, {{0.8191669135662365, 
              0.7787456445993028}}, {{1.2784452526536885`, 
              1.2778745644599303`}}, {{1.003898401682255, 
              1.136759581881533}}, {{1.1718851850538285`, 
              0.8440766550522648}}, {{1.0196076044407025`, 
              0.880662020905923}}, {{1.2178032133786816`, 
              0.6454703832752613}}, {{0.9967472162869565, 
              1.0270034843205573`}}, {{0.6688365479666656, 
              0.6454703832752613}}}]}, {
             Directive[
              PointSize[0.009166666666666668], 
              AbsoluteThickness[1.6], 
              RGBColor[0.880722, 0.611041, 0.142051], 
              Opacity[0.9]], 
             GeometricTransformationBox[
              InsetBox[
               BoxData[
                FormBox[
                 StyleBox[
                  GraphicsBox[{
                    EdgeForm[{
                    Thickness[Tiny], 
                    Opacity[0.9], 
                    GrayLevel[0]}], 
                    PolygonBox[
                    NCache[{{Rational[1, 2] 3^Rational[1, 2], 
                    Rational[-1, 2]}, {0, 1}, {
                    Rational[-1, 2] 3^Rational[1, 2], 
                    Rational[-1, 2]}}, {{0.8660254037844386, -0.5}, {0, 
                    1}, {-0.8660254037844386, -0.5}}]]}], 
                  GraphicsBoxOptions -> {DefaultBaseStyle -> Directive[
                    PointSize[0.009166666666666668], 
                    AbsoluteThickness[1.6], 
                    RGBColor[0.880722, 0.611041, 0.142051], 
                    Opacity[0.9]]}, StripOnInput -> False], 
                 TraditionalForm]], {0., 0.}, Automatic, 
               Scaled[0.04]], CompressedData["
1:eJxFk3tQVGUYxjEhYHeESieIlG2lEGRQal0LCR4UBpRZ1hU2HEAUSCXIvATG
kICggwO4cYlWyxzRSGcYCWyZLNCguAgyqaDJLi24l3POnr0gLCwI4a2zzs7p
nXn/OHO+873P8/6ew888kLBnsZOTUwzTi5h+iekk9SlU0QReFc3kK1IMmLB1
Xq1RknB6UUY06ra2xasJLM5MzO5vo5HQ9pRzN8SEvu2FvdsLH2JRkU9n8A4a
1GiW1yvfm6GNbbyzKZqGR+jciEuPAXnG+IKbP5P4yOfziVauFp/pufHiVQbw
/L41Tu6mUDsVeSlDRMO67TffMosJ6d23Xgvwo/Hohpv/QpgJH7+VkSfYSeL2
X/YahWzFULjcxQAPZcPBcA6NiDWyleoBHQIWwpKDD5C48t5gXqlNiw328Zf0
mHfTXrtXQcH9sMT1sIRGycjSQedYCguVLfOVLUZ41q5Z5VdGsv73ivcLZM1a
9rkjMW79016K1St7NmNZ+asGfDriWomKhMf99JS4Q5OIDRnS3MyZgrNaeIYn
tqC9cR05mjWJ/A3RK6qqx9EzG7CjumsKecWzMQqJGfdqcuvTIsexJ0cYI5Va
oGbU3q2xIMyFfybyq3H0vjj/EOX8ctsQz4z35SfOPh7X41bgUF2xq4n9/pn7
61dd9+tZ/+8cKfpAtJxk9dUVnFCeTdRh077VS0LndHjSN0h1J5hZfppdgRtH
FARWM9NmA0gUFvest8rN6K67P33DbQKk7zc/RNFWXC9RSRmEaJb+Pn3Mk+HV
yi2Pv2hCRE/u8stFNkRy7ED04Au0qq4GCksd+7ONPfc4mGRk+fr6/NOp8zbg
yrwdgAblfxQVH5VTbL5wYdm/xEkrO98f55Ifbf7fzxue2dzMfj36mG3l1o+h
KMh/WD1DIcihP7BCdqHpOx17/8vEgOqJ2MjyrpAuiNweUBBftN+oRZxA8m5o
KcXm3csr8rT7n1YI7DgLCBB7qxvdhCQiHP68o9YqUrL16HHMb9kVLLLeoRDi
OF/7daDn+XAdBuzxTR4Dd1K+ZFhqAPNzxEXdppB6npc2P6jFFt2Xy5pjdYiP
SUo9UkWA48hzzOTmJmkqieAOfVCHnsDMcNNx3zQ9eGUWZoMUko6dS2tP1rDv
K7pUGyuZ/B/NuZ5X5/038l2ds9Yx+Y8+uY9+3DgCyfSD4+1NJIQCexF483QG
x/m5mdVbOqdbG/iJEQrHvnbuTp+baTHgl/4vOup9lCDe/vTDymwj67/5kHD2
pxoD69+7FdNhVQYk2vFu0yJzcOv4Zcbfj4wbZYMK/wFFnkWo
              "]]}}, {{
             Directive[
              PointSize[0.009166666666666668], 
              AbsoluteThickness[1.6], 
              RGBColor[0.560181, 0.691569, 0.194885], 
              Opacity[0.9]]}, {
             Directive[
              PointSize[0.009166666666666668], 
              AbsoluteThickness[1.6], 
              RGBColor[0.560181, 0.691569, 0.194885], 
              Opacity[0.9]]}, {
             Directive[
              PointSize[0.009166666666666668], 
              AbsoluteThickness[1.6], 
              RGBColor[0.880722, 0.611041, 0.142051], 
              Opacity[0.9]]}, {
             Directive[
              PointSize[0.009166666666666668], 
              AbsoluteThickness[1.6], 
              RGBColor[0.880722, 0.611041, 0.142051], 
              Opacity[
              0.9]]}, {}, {}, {}, {}, {}, {}, {}, {}, {}, {}, {}, {}, {}}, {{
             Directive[
              PointSize[0.009166666666666668], 
              AbsoluteThickness[1.6], 
              RGBColor[0.560181, 0.691569, 0.194885], 
              Opacity[0.9]]}, {
             Directive[
              PointSize[0.009166666666666668], 
              AbsoluteThickness[1.6], 
              RGBColor[0.560181, 0.691569, 0.194885], 
              Opacity[0.9]]}, {
             Directive[
              PointSize[0.009166666666666668], 
              AbsoluteThickness[1.6], 
              RGBColor[0.880722, 0.611041, 0.142051], 
              Opacity[0.9]]}, {
             Directive[
              PointSize[0.009166666666666668], 
              AbsoluteThickness[1.6], 
              RGBColor[0.880722, 0.611041, 0.142051], 
              Opacity[
              0.9]]}, {}, {}, {}, {}, {}, {}, {}, {}, {}, {}, {}, {}, {}}}, \
{{}, {}}}}, {
        DisplayFunction -> Identity, Ticks -> {Automatic, Automatic}, 
         AxesOrigin -> {0, 0}, FrameTicks -> {{{{0., 
              FormBox["\"0.0\"", TraditionalForm], {0.02, 0}, {}}, {0.2, 
              FormBox["\"0.2\"", TraditionalForm], {0.02, 0}, {}}, {0.4, 
              FormBox["\"0.4\"", TraditionalForm], {0.02, 0}, {}}, {
             0.6000000000000001, 
              FormBox["\"0.6\"", TraditionalForm], {0.02, 0}, {}}, {0.8, 
              FormBox["\"0.8\"", TraditionalForm], {0.02, 0}, {}}, {1., 
              FormBox["\"1.0\"", TraditionalForm], {0.02, 0}, {}}, {
             1.2000000000000002`, 
              FormBox["\"1.2\"", TraditionalForm], {0.02, 0}, {}}, {
             1.4000000000000001`, 
              FormBox["\"1.4\"", TraditionalForm], {0.02, 0}, {}}, {1.6, 
              FormBox["\"1.6\"", TraditionalForm], {0.02, 0}, {}}, {0.05, 
              FormBox["\"\"", TraditionalForm], {0.01, 0}, {}}, {0.1, 
              FormBox["\"\"", TraditionalForm], {0.01, 0}, {}}, {
             0.15000000000000002`, 
              FormBox["\"\"", TraditionalForm], {0.01, 0}, {}}, {0.25, 
              FormBox["\"\"", TraditionalForm], {0.01, 0}, {}}, {
             0.30000000000000004`, 
              FormBox["\"\"", TraditionalForm], {0.01, 0}, {}}, {
             0.35000000000000003`, 
              FormBox["\"\"", TraditionalForm], {0.01, 0}, {}}, {0.45, 
              FormBox["\"\"", TraditionalForm], {0.01, 0}, {}}, {0.5, 
              FormBox["\"\"", TraditionalForm], {0.01, 0}, {}}, {0.55, 
              FormBox["\"\"", TraditionalForm], {0.01, 0}, {}}, {
             0.6500000000000001, 
              FormBox["\"\"", TraditionalForm], {0.01, 0}, {}}, {
             0.7000000000000001, 
              FormBox["\"\"", TraditionalForm], {0.01, 0}, {}}, {
             0.7500000000000001, 
              FormBox["\"\"", TraditionalForm], {0.01, 0}, {}}, {
             0.8500000000000001, 
              FormBox["\"\"", TraditionalForm], {0.01, 0}, {}}, {0.9, 
              FormBox["\"\"", TraditionalForm], {0.01, 0}, {}}, {
             0.9500000000000001, 
              FormBox["\"\"", TraditionalForm], {0.01, 0}, {}}, {1.05, 
              FormBox["\"\"", TraditionalForm], {0.01, 0}, {}}, {1.1, 
              FormBox["\"\"", TraditionalForm], {0.01, 0}, {}}, {1.15, 
              FormBox["\"\"", TraditionalForm], {0.01, 0}, {}}, {
             1.2500000000000002`, 
              FormBox["\"\"", TraditionalForm], {0.01, 0}, {}}, {
             1.3000000000000003`, 
              FormBox["\"\"", TraditionalForm], {0.01, 0}, {}}, {1.35, 
              FormBox["\"\"", TraditionalForm], {0.01, 0}, {}}, {
             1.4500000000000002`, 
              FormBox["\"\"", TraditionalForm], {0.01, 0}, {}}, {
             1.5000000000000002`, 
              FormBox["\"\"", TraditionalForm], {0.01, 0}, {}}, {
             1.5500000000000003`, 
              FormBox["\"\"", TraditionalForm], {0.01, 0}, {}}}, {{0., 
              FormBox["\"0.0\"", TraditionalForm], {0.02, 0}, {}}, {0.2, 
              FormBox["\"0.2\"", TraditionalForm], {0.02, 0}, {}}, {0.4, 
              FormBox["\"0.4\"", TraditionalForm], {0.02, 0}, {}}, {
             0.6000000000000001, 
              FormBox["\"0.6\"", TraditionalForm], {0.02, 0}, {}}, {0.8, 
              FormBox["\"0.8\"", TraditionalForm], {0.02, 0}, {}}, {1., 
              FormBox["\"1.0\"", TraditionalForm], {0.02, 0}, {}}, {
             1.2000000000000002`, 
              FormBox["\"1.2\"", TraditionalForm], {0.02, 0}, {}}, {
             1.4000000000000001`, 
              FormBox["\"1.4\"", TraditionalForm], {0.02, 0}, {}}, {1.6, 
              FormBox["\"1.6\"", TraditionalForm], {0.02, 0}, {}}, {0.05, 
              FormBox["\"\"", TraditionalForm], {0.01, 0}, {}}, {0.1, 
              FormBox["\"\"", TraditionalForm], {0.01, 0}, {}}, {
             0.15000000000000002`, 
              FormBox["\"\"", TraditionalForm], {0.01, 0}, {}}, {0.25, 
              FormBox["\"\"", TraditionalForm], {0.01, 0}, {}}, {
             0.30000000000000004`, 
              FormBox["\"\"", TraditionalForm], {0.01, 0}, {}}, {
             0.35000000000000003`, 
              FormBox["\"\"", TraditionalForm], {0.01, 0}, {}}, {0.45, 
              FormBox["\"\"", TraditionalForm], {0.01, 0}, {}}, {0.5, 
              FormBox["\"\"", TraditionalForm], {0.01, 0}, {}}, {0.55, 
              FormBox["\"\"", TraditionalForm], {0.01, 0}, {}}, {
             0.6500000000000001, 
              FormBox["\"\"", TraditionalForm], {0.01, 0}, {}}, {
             0.7000000000000001, 
              FormBox["\"\"", TraditionalForm], {0.01, 0}, {}}, {
             0.7500000000000001, 
              FormBox["\"\"", TraditionalForm], {0.01, 0}, {}}, {
             0.8500000000000001, 
              FormBox["\"\"", TraditionalForm], {0.01, 0}, {}}, {0.9, 
              FormBox["\"\"", TraditionalForm], {0.01, 0}, {}}, {
             0.9500000000000001, 
              FormBox["\"\"", TraditionalForm], {0.01, 0}, {}}, {1.05, 
              FormBox["\"\"", TraditionalForm], {0.01, 0}, {}}, {1.1, 
              FormBox["\"\"", TraditionalForm], {0.01, 0}, {}}, {1.15, 
              FormBox["\"\"", TraditionalForm], {0.01, 0}, {}}, {
             1.2500000000000002`, 
              FormBox["\"\"", TraditionalForm], {0.01, 0}, {}}, {
             1.3000000000000003`, 
              FormBox["\"\"", TraditionalForm], {0.01, 0}, {}}, {1.35, 
              FormBox["\"\"", TraditionalForm], {0.01, 0}, {}}, {
             1.4500000000000002`, 
              FormBox["\"\"", TraditionalForm], {0.01, 0}, {}}, {
             1.5000000000000002`, 
              FormBox["\"\"", TraditionalForm], {0.01, 0}, {}}, {
             1.5500000000000003`, 
              FormBox["\"\"", TraditionalForm], {0.01, 0}, {}}}}, {{{0., 
              FormBox["\"0.0\"", TraditionalForm], {0.02, 0}, {}}, {0.2, 
              FormBox["\"0.2\"", TraditionalForm], {0.02, 0}, {}}, {0.4, 
              FormBox["\"0.4\"", TraditionalForm], {0.02, 0}, {}}, {
             0.6000000000000001, 
              FormBox["\"0.6\"", TraditionalForm], {0.02, 0}, {}}, {0.8, 
              FormBox["\"0.8\"", TraditionalForm], {0.02, 0}, {}}, {1., 
              FormBox["\"1.0\"", TraditionalForm], {0.02, 0}, {}}, {
             1.2000000000000002`, 
              FormBox["\"1.2\"", TraditionalForm], {0.02, 0}, {}}, {
             1.4000000000000001`, 
              FormBox["\"1.4\"", TraditionalForm], {0.02, 0}, {}}, {1.6, 
              FormBox["\"1.6\"", TraditionalForm], {0.02, 0}, {}}, {0.05, 
              FormBox["\"\"", TraditionalForm], {0.01, 0}, {}}, {0.1, 
              FormBox["\"\"", TraditionalForm], {0.01, 0}, {}}, {
             0.15000000000000002`, 
              FormBox["\"\"", TraditionalForm], {0.01, 0}, {}}, {0.25, 
              FormBox["\"\"", TraditionalForm], {0.01, 0}, {}}, {
             0.30000000000000004`, 
              FormBox["\"\"", TraditionalForm], {0.01, 0}, {}}, {
             0.35000000000000003`, 
              FormBox["\"\"", TraditionalForm], {0.01, 0}, {}}, {0.45, 
              FormBox["\"\"", TraditionalForm], {0.01, 0}, {}}, {0.5, 
              FormBox["\"\"", TraditionalForm], {0.01, 0}, {}}, {0.55, 
              FormBox["\"\"", TraditionalForm], {0.01, 0}, {}}, {
             0.6500000000000001, 
              FormBox["\"\"", TraditionalForm], {0.01, 0}, {}}, {
             0.7000000000000001, 
              FormBox["\"\"", TraditionalForm], {0.01, 0}, {}}, {
             0.7500000000000001, 
              FormBox["\"\"", TraditionalForm], {0.01, 0}, {}}, {
             0.8500000000000001, 
              FormBox["\"\"", TraditionalForm], {0.01, 0}, {}}, {0.9, 
              FormBox["\"\"", TraditionalForm], {0.01, 0}, {}}, {
             0.9500000000000001, 
              FormBox["\"\"", TraditionalForm], {0.01, 0}, {}}, {1.05, 
              FormBox["\"\"", TraditionalForm], {0.01, 0}, {}}, {1.1, 
              FormBox["\"\"", TraditionalForm], {0.01, 0}, {}}, {1.15, 
              FormBox["\"\"", TraditionalForm], {0.01, 0}, {}}, {
             1.2500000000000002`, 
              FormBox["\"\"", TraditionalForm], {0.01, 0}, {}}, {
             1.3000000000000003`, 
              FormBox["\"\"", TraditionalForm], {0.01, 0}, {}}, {1.35, 
              FormBox["\"\"", TraditionalForm], {0.01, 0}, {}}, {
             1.4500000000000002`, 
              FormBox["\"\"", TraditionalForm], {0.01, 0}, {}}, {
             1.5000000000000002`, 
              FormBox["\"\"", TraditionalForm], {0.01, 0}, {}}, {
             1.5500000000000003`, 
              FormBox["\"\"", TraditionalForm], {0.01, 0}, {}}}, {{0., 
              FormBox["\"0.0\"", TraditionalForm], {0.02, 0}, {}}, {0.2, 
              FormBox["\"0.2\"", TraditionalForm], {0.02, 0}, {}}, {0.4, 
              FormBox["\"0.4\"", TraditionalForm], {0.02, 0}, {}}, {
             0.6000000000000001, 
              FormBox["\"0.6\"", TraditionalForm], {0.02, 0}, {}}, {0.8, 
              FormBox["\"0.8\"", TraditionalForm], {0.02, 0}, {}}, {1., 
              FormBox["\"1.0\"", TraditionalForm], {0.02, 0}, {}}, {
             1.2000000000000002`, 
              FormBox["\"1.2\"", TraditionalForm], {0.02, 0}, {}}, {
             1.4000000000000001`, 
              FormBox["\"1.4\"", TraditionalForm], {0.02, 0}, {}}, {1.6, 
              FormBox["\"1.6\"", TraditionalForm], {0.02, 0}, {}}, {0.05, 
              FormBox["\"\"", TraditionalForm], {0.01, 0}, {}}, {0.1, 
              FormBox["\"\"", TraditionalForm], {0.01, 0}, {}}, {
             0.15000000000000002`, 
              FormBox["\"\"", TraditionalForm], {0.01, 0}, {}}, {0.25, 
              FormBox["\"\"", TraditionalForm], {0.01, 0}, {}}, {
             0.30000000000000004`, 
              FormBox["\"\"", TraditionalForm], {0.01, 0}, {}}, {
             0.35000000000000003`, 
              FormBox["\"\"", TraditionalForm], {0.01, 0}, {}}, {0.45, 
              FormBox["\"\"", TraditionalForm], {0.01, 0}, {}}, {0.5, 
              FormBox["\"\"", TraditionalForm], {0.01, 0}, {}}, {0.55, 
              FormBox["\"\"", TraditionalForm], {0.01, 0}, {}}, {
             0.6500000000000001, 
              FormBox["\"\"", TraditionalForm], {0.01, 0}, {}}, {
             0.7000000000000001, 
              FormBox["\"\"", TraditionalForm], {0.01, 0}, {}}, {
             0.7500000000000001, 
              FormBox["\"\"", TraditionalForm], {0.01, 0}, {}}, {
             0.8500000000000001, 
              FormBox["\"\"", TraditionalForm], {0.01, 0}, {}}, {0.9, 
              FormBox["\"\"", TraditionalForm], {0.01, 0}, {}}, {
             0.9500000000000001, 
              FormBox["\"\"", TraditionalForm], {0.01, 0}, {}}, {1.05, 
              FormBox["\"\"", TraditionalForm], {0.01, 0}, {}}, {1.1, 
              FormBox["\"\"", TraditionalForm], {0.01, 0}, {}}, {1.15, 
              FormBox["\"\"", TraditionalForm], {0.01, 0}, {}}, {
             1.2500000000000002`, 
              FormBox["\"\"", TraditionalForm], {0.01, 0}, {}}, {
             1.3000000000000003`, 
              FormBox["\"\"", TraditionalForm], {0.01, 0}, {}}, {1.35, 
              FormBox["\"\"", TraditionalForm], {0.01, 0}, {}}, {
             1.4500000000000002`, 
              FormBox["\"\"", TraditionalForm], {0.01, 0}, {}}, {
             1.5000000000000002`, 
              FormBox["\"\"", TraditionalForm], {0.01, 0}, {}}, {
             1.5500000000000003`, 
              FormBox["\"\"", TraditionalForm], {0.01, 0}, {}}}}}, 
         GridLines -> {None, None}, DisplayFunction -> Identity, 
         PlotRangePadding -> {{0, 0}, {0, 0}}, PlotRangeClipping -> True, 
         ImagePadding -> All, DisplayFunction -> Identity, AspectRatio -> 1, 
         Axes -> {True, True}, AxesLabel -> {None, None}, 
         AxesOrigin -> {0, 0}, DisplayFunction :> Identity, Epilog -> {
           InsetBox[
            FormBox[
             StyleBox[
             "\"\\!\\(\\*SuperscriptBox[\\(R\\), \\(2\\)]\\)=0.94\"", 
              FontFamily -> "Times", 15, StripOnInput -> False], 
             TraditionalForm], {1.4, 0.18}]}, 
         Frame -> {{True, False}, {True, False}}, FrameLabel -> {{
            FormBox[
             StyleBox[
             "\"Measured Fractional Activity\"", FontFamily -> "Times", 13, 
              StripOnInput -> False], TraditionalForm], None}, {
            FormBox[
             StyleBox[
             "\"Predicted Fractional Activity\"", FontFamily -> "Times", 13, 
              StripOnInput -> False], TraditionalForm], None}}, 
         FrameTicks -> {{{{0., 
              FormBox["\"0.0\"", TraditionalForm], {0.02, 0}, {}}, {0.2, 
              FormBox["\"0.2\"", TraditionalForm], {0.02, 0}, {}}, {0.4, 
              FormBox["\"0.4\"", TraditionalForm], {0.02, 0}, {}}, {
             0.6000000000000001, 
              FormBox["\"0.6\"", TraditionalForm], {0.02, 0}, {}}, {0.8, 
              FormBox["\"0.8\"", TraditionalForm], {0.02, 0}, {}}, {1., 
              FormBox["\"1.0\"", TraditionalForm], {0.02, 0}, {}}, {
             1.2000000000000002`, 
              FormBox["\"1.2\"", TraditionalForm], {0.02, 0}, {}}, {
             1.4000000000000001`, 
              FormBox["\"1.4\"", TraditionalForm], {0.02, 0}, {}}, {1.6, 
              FormBox["\"1.6\"", TraditionalForm], {0.02, 0}, {}}, {0.05, 
              FormBox["\"\"", TraditionalForm], {0.01, 0}, {}}, {0.1, 
              FormBox["\"\"", TraditionalForm], {0.01, 0}, {}}, {
             0.15000000000000002`, 
              FormBox["\"\"", TraditionalForm], {0.01, 0}, {}}, {0.25, 
              FormBox["\"\"", TraditionalForm], {0.01, 0}, {}}, {
             0.30000000000000004`, 
              FormBox["\"\"", TraditionalForm], {0.01, 0}, {}}, {
             0.35000000000000003`, 
              FormBox["\"\"", TraditionalForm], {0.01, 0}, {}}, {0.45, 
              FormBox["\"\"", TraditionalForm], {0.01, 0}, {}}, {0.5, 
              FormBox["\"\"", TraditionalForm], {0.01, 0}, {}}, {0.55, 
              FormBox["\"\"", TraditionalForm], {0.01, 0}, {}}, {
             0.6500000000000001, 
              FormBox["\"\"", TraditionalForm], {0.01, 0}, {}}, {
             0.7000000000000001, 
              FormBox["\"\"", TraditionalForm], {0.01, 0}, {}}, {
             0.7500000000000001, 
              FormBox["\"\"", TraditionalForm], {0.01, 0}, {}}, {
             0.8500000000000001, 
              FormBox["\"\"", TraditionalForm], {0.01, 0}, {}}, {0.9, 
              FormBox["\"\"", TraditionalForm], {0.01, 0}, {}}, {
             0.9500000000000001, 
              FormBox["\"\"", TraditionalForm], {0.01, 0}, {}}, {1.05, 
              FormBox["\"\"", TraditionalForm], {0.01, 0}, {}}, {1.1, 
              FormBox["\"\"", TraditionalForm], {0.01, 0}, {}}, {1.15, 
              FormBox["\"\"", TraditionalForm], {0.01, 0}, {}}, {
             1.2500000000000002`, 
              FormBox["\"\"", TraditionalForm], {0.01, 0}, {}}, {
             1.3000000000000003`, 
              FormBox["\"\"", TraditionalForm], {0.01, 0}, {}}, {1.35, 
              FormBox["\"\"", TraditionalForm], {0.01, 0}, {}}, {
             1.4500000000000002`, 
              FormBox["\"\"", TraditionalForm], {0.01, 0}, {}}, {
             1.5000000000000002`, 
              FormBox["\"\"", TraditionalForm], {0.01, 0}, {}}, {
             1.5500000000000003`, 
              FormBox["\"\"", TraditionalForm], {0.01, 0}, {}}}, {{0., 
              FormBox["\"0.0\"", TraditionalForm], {0.02, 0}, {}}, {0.2, 
              FormBox["\"0.2\"", TraditionalForm], {0.02, 0}, {}}, {0.4, 
              FormBox["\"0.4\"", TraditionalForm], {0.02, 0}, {}}, {
             0.6000000000000001, 
              FormBox["\"0.6\"", TraditionalForm], {0.02, 0}, {}}, {0.8, 
              FormBox["\"0.8\"", TraditionalForm], {0.02, 0}, {}}, {1., 
              FormBox["\"1.0\"", TraditionalForm], {0.02, 0}, {}}, {
             1.2000000000000002`, 
              FormBox["\"1.2\"", TraditionalForm], {0.02, 0}, {}}, {
             1.4000000000000001`, 
              FormBox["\"1.4\"", TraditionalForm], {0.02, 0}, {}}, {1.6, 
              FormBox["\"1.6\"", TraditionalForm], {0.02, 0}, {}}, {0.05, 
              FormBox["\"\"", TraditionalForm], {0.01, 0}, {}}, {0.1, 
              FormBox["\"\"", TraditionalForm], {0.01, 0}, {}}, {
             0.15000000000000002`, 
              FormBox["\"\"", TraditionalForm], {0.01, 0}, {}}, {0.25, 
              FormBox["\"\"", TraditionalForm], {0.01, 0}, {}}, {
             0.30000000000000004`, 
              FormBox["\"\"", TraditionalForm], {0.01, 0}, {}}, {
             0.35000000000000003`, 
              FormBox["\"\"", TraditionalForm], {0.01, 0}, {}}, {0.45, 
              FormBox["\"\"", TraditionalForm], {0.01, 0}, {}}, {0.5, 
              FormBox["\"\"", TraditionalForm], {0.01, 0}, {}}, {0.55, 
              FormBox["\"\"", TraditionalForm], {0.01, 0}, {}}, {
             0.6500000000000001, 
              FormBox["\"\"", TraditionalForm], {0.01, 0}, {}}, {
             0.7000000000000001, 
              FormBox["\"\"", TraditionalForm], {0.01, 0}, {}}, {
             0.7500000000000001, 
              FormBox["\"\"", TraditionalForm], {0.01, 0}, {}}, {
             0.8500000000000001, 
              FormBox["\"\"", TraditionalForm], {0.01, 0}, {}}, {0.9, 
              FormBox["\"\"", TraditionalForm], {0.01, 0}, {}}, {
             0.9500000000000001, 
              FormBox["\"\"", TraditionalForm], {0.01, 0}, {}}, {1.05, 
              FormBox["\"\"", TraditionalForm], {0.01, 0}, {}}, {1.1, 
              FormBox["\"\"", TraditionalForm], {0.01, 0}, {}}, {1.15, 
              FormBox["\"\"", TraditionalForm], {0.01, 0}, {}}, {
             1.2500000000000002`, 
              FormBox["\"\"", TraditionalForm], {0.01, 0}, {}}, {
             1.3000000000000003`, 
              FormBox["\"\"", TraditionalForm], {0.01, 0}, {}}, {1.35, 
              FormBox["\"\"", TraditionalForm], {0.01, 0}, {}}, {
             1.4500000000000002`, 
              FormBox["\"\"", TraditionalForm], {0.01, 0}, {}}, {
             1.5000000000000002`, 
              FormBox["\"\"", TraditionalForm], {0.01, 0}, {}}, {
             1.5500000000000003`, 
              FormBox["\"\"", TraditionalForm], {0.01, 0}, {}}}}, {{{0., 
              FormBox["\"0.0\"", TraditionalForm], {0.02, 0}, {}}, {0.2, 
              FormBox["\"0.2\"", TraditionalForm], {0.02, 0}, {}}, {0.4, 
              FormBox["\"0.4\"", TraditionalForm], {0.02, 0}, {}}, {
             0.6000000000000001, 
              FormBox["\"0.6\"", TraditionalForm], {0.02, 0}, {}}, {0.8, 
              FormBox["\"0.8\"", TraditionalForm], {0.02, 0}, {}}, {1., 
              FormBox["\"1.0\"", TraditionalForm], {0.02, 0}, {}}, {
             1.2000000000000002`, 
              FormBox["\"1.2\"", TraditionalForm], {0.02, 0}, {}}, {
             1.4000000000000001`, 
              FormBox["\"1.4\"", TraditionalForm], {0.02, 0}, {}}, {1.6, 
              FormBox["\"1.6\"", TraditionalForm], {0.02, 0}, {}}, {0.05, 
              FormBox["\"\"", TraditionalForm], {0.01, 0}, {}}, {0.1, 
              FormBox["\"\"", TraditionalForm], {0.01, 0}, {}}, {
             0.15000000000000002`, 
              FormBox["\"\"", TraditionalForm], {0.01, 0}, {}}, {0.25, 
              FormBox["\"\"", TraditionalForm], {0.01, 0}, {}}, {
             0.30000000000000004`, 
              FormBox["\"\"", TraditionalForm], {0.01, 0}, {}}, {
             0.35000000000000003`, 
              FormBox["\"\"", TraditionalForm], {0.01, 0}, {}}, {0.45, 
              FormBox["\"\"", TraditionalForm], {0.01, 0}, {}}, {0.5, 
              FormBox["\"\"", TraditionalForm], {0.01, 0}, {}}, {0.55, 
              FormBox["\"\"", TraditionalForm], {0.01, 0}, {}}, {
             0.6500000000000001, 
              FormBox["\"\"", TraditionalForm], {0.01, 0}, {}}, {
             0.7000000000000001, 
              FormBox["\"\"", TraditionalForm], {0.01, 0}, {}}, {
             0.7500000000000001, 
              FormBox["\"\"", TraditionalForm], {0.01, 0}, {}}, {
             0.8500000000000001, 
              FormBox["\"\"", TraditionalForm], {0.01, 0}, {}}, {0.9, 
              FormBox["\"\"", TraditionalForm], {0.01, 0}, {}}, {
             0.9500000000000001, 
              FormBox["\"\"", TraditionalForm], {0.01, 0}, {}}, {1.05, 
              FormBox["\"\"", TraditionalForm], {0.01, 0}, {}}, {1.1, 
              FormBox["\"\"", TraditionalForm], {0.01, 0}, {}}, {1.15, 
              FormBox["\"\"", TraditionalForm], {0.01, 0}, {}}, {
             1.2500000000000002`, 
              FormBox["\"\"", TraditionalForm], {0.01, 0}, {}}, {
             1.3000000000000003`, 
              FormBox["\"\"", TraditionalForm], {0.01, 0}, {}}, {1.35, 
              FormBox["\"\"", TraditionalForm], {0.01, 0}, {}}, {
             1.4500000000000002`, 
              FormBox["\"\"", TraditionalForm], {0.01, 0}, {}}, {
             1.5000000000000002`, 
              FormBox["\"\"", TraditionalForm], {0.01, 0}, {}}, {
             1.5500000000000003`, 
              FormBox["\"\"", TraditionalForm], {0.01, 0}, {}}}, {{0., 
              FormBox["\"0.0\"", TraditionalForm], {0.02, 0}, {}}, {0.2, 
              FormBox["\"0.2\"", TraditionalForm], {0.02, 0}, {}}, {0.4, 
              FormBox["\"0.4\"", TraditionalForm], {0.02, 0}, {}}, {
             0.6000000000000001, 
              FormBox["\"0.6\"", TraditionalForm], {0.02, 0}, {}}, {0.8, 
              FormBox["\"0.8\"", TraditionalForm], {0.02, 0}, {}}, {1., 
              FormBox["\"1.0\"", TraditionalForm], {0.02, 0}, {}}, {
             1.2000000000000002`, 
              FormBox["\"1.2\"", TraditionalForm], {0.02, 0}, {}}, {
             1.4000000000000001`, 
              FormBox["\"1.4\"", TraditionalForm], {0.02, 0}, {}}, {1.6, 
              FormBox["\"1.6\"", TraditionalForm], {0.02, 0}, {}}, {0.05, 
              FormBox["\"\"", TraditionalForm], {0.01, 0}, {}}, {0.1, 
              FormBox["\"\"", TraditionalForm], {0.01, 0}, {}}, {
             0.15000000000000002`, 
              FormBox["\"\"", TraditionalForm], {0.01, 0}, {}}, {0.25, 
              FormBox["\"\"", TraditionalForm], {0.01, 0}, {}}, {
             0.30000000000000004`, 
              FormBox["\"\"", TraditionalForm], {0.01, 0}, {}}, {
             0.35000000000000003`, 
              FormBox["\"\"", TraditionalForm], {0.01, 0}, {}}, {0.45, 
              FormBox["\"\"", TraditionalForm], {0.01, 0}, {}}, {0.5, 
              FormBox["\"\"", TraditionalForm], {0.01, 0}, {}}, {0.55, 
              FormBox["\"\"", TraditionalForm], {0.01, 0}, {}}, {
             0.6500000000000001, 
              FormBox["\"\"", TraditionalForm], {0.01, 0}, {}}, {
             0.7000000000000001, 
              FormBox["\"\"", TraditionalForm], {0.01, 0}, {}}, {
             0.7500000000000001, 
              FormBox["\"\"", TraditionalForm], {0.01, 0}, {}}, {
             0.8500000000000001, 
              FormBox["\"\"", TraditionalForm], {0.01, 0}, {}}, {0.9, 
              FormBox["\"\"", TraditionalForm], {0.01, 0}, {}}, {
             0.9500000000000001, 
              FormBox["\"\"", TraditionalForm], {0.01, 0}, {}}, {1.05, 
              FormBox["\"\"", TraditionalForm], {0.01, 0}, {}}, {1.1, 
              FormBox["\"\"", TraditionalForm], {0.01, 0}, {}}, {1.15, 
              FormBox["\"\"", TraditionalForm], {0.01, 0}, {}}, {
             1.2500000000000002`, 
              FormBox["\"\"", TraditionalForm], {0.01, 0}, {}}, {
             1.3000000000000003`, 
              FormBox["\"\"", TraditionalForm], {0.01, 0}, {}}, {1.35, 
              FormBox["\"\"", TraditionalForm], {0.01, 0}, {}}, {
             1.4500000000000002`, 
              FormBox["\"\"", TraditionalForm], {0.01, 0}, {}}, {
             1.5000000000000002`, 
              FormBox["\"\"", TraditionalForm], {0.01, 0}, {}}, {
             1.5500000000000003`, 
              FormBox["\"\"", TraditionalForm], {0.01, 0}, {}}}}}, 
         FrameTicksStyle -> 12, GridLines -> {None, None}, GridLinesStyle -> 
         Directive[
           GrayLevel[0.5, 0.4]], ImageSize -> 250, 
         Method -> {
          "DefaultBoundaryStyle" -> Automatic, 
           "DefaultGraphicsInteraction" -> {
            "Version" -> 1.2, "TrackMousePosition" -> {True, False}, 
             "Effects" -> {
              "Highlight" -> {"ratio" -> 2}, 
               "HighlightPoint" -> {"ratio" -> 2}, 
               "Droplines" -> {
                "freeformCursorMode" -> True, 
                 "placement" -> {"x" -> "All", "y" -> "None"}}}}, 
           "DefaultMeshStyle" -> AbsolutePointSize[6], "ScalingFunctions" -> 
           None, "CoordinatesToolOptions" -> {"DisplayFunction" -> ({
               (Identity[#]& )[
                Part[#, 1]], 
               (Identity[#]& )[
                Part[#, 2]]}& ), "CopiedValueFunction" -> ({
               (Identity[#]& )[
                Part[#, 1]], 
               (Identity[#]& )[
                Part[#, 2]]}& )}}, PlotLabel -> FormBox[
           StyleBox[
           "\"Binding/Competitive \
Model\\n\\!\\(\\*SubscriptBox[\\(\[Alpha]\\), \\(eff\\)]\\) for Antibodies \
\[NumberSign]8-10\"", FontFamily -> "Times", 15, StripOnInput -> False], 
           TraditionalForm], PlotRange -> {{0, 1.64}, {0, 1.64}}, 
         PlotRangeClipping -> True, 
         PlotRangePadding -> {{Automatic, Automatic}, {Automatic, Automatic}},
          Ticks -> {Automatic, Automatic}}],StyleBox[
       "\"E\"", FontFamily -> "Times", 20, Bold, StripOnInput -> False]},
      "Labeled",
      DisplayFunction->(GridBox[{{
          
          ItemBox[#2, Alignment -> {Left, Inherited}, DefaultBaseStyle -> 
           "LabeledLabel"]}, {
          TagBox[
           ItemBox[
            PaneBox[
             TagBox[#, "SkipImageSizeLevel"], Alignment -> {Center, Baseline},
              BaselinePosition -> Baseline], DefaultBaseStyle -> "Labeled"], 
           "SkipImageSizeLevel"]}}, 
        GridBoxAlignment -> {"Columns" -> {{Center}}, "Rows" -> {{Center}}}, 
        AutoDelete -> False, 
        GridBoxItemSize -> {
         "Columns" -> {{Automatic}}, "Rows" -> {{Automatic}}}, 
        BaselinePosition -> {2, 1}]& ),
      InterpretationFunction->(RowBox[{"Labeled", "[", 
         RowBox[{#, ",", #2, ",", 
           RowBox[{"{", 
             RowBox[{"{", 
               RowBox[{"Top", ",", "Left"}], "}"}], "}"}]}], "]"}]& )], 
     TemplateBox[{GraphicsBox[{{{{{}, {}, 
            TagBox[{
              Directive[
               Opacity[1.], 
               AbsoluteThickness[1.6], 
               GrayLevel[0], 
               Dashing[{Small, Small}]], 
              LineBox[CompressedData["
1:eJxFxXso4wEAB/BtJq/yODn9CM3rOhQhFxmuqXkkeVyo5STjkOxqpa4urcZ1
XknrWiHzKGmxsPln4eKXOmE5NK6zMWvG1sydbebqPP7w/f3x6cOqby/nM2g0
Wsqjp4v45t3vF/yc55mcMIGeyM99Pm1MOrJIVOLibe3CKNGAqxpcy0OEEB8n
f+H0E2IsCynt7iEkWOS9+OorMYWra8YV9msl9rsX8biRqziuzGZe7yVxx05m
rvTmBw5VBunodA1eMnC2NNk/8VrLaHiNdR874tkBs21azHDLA8PjfuGM+7ql
irnfeEucvrORoMdRgxb3jO0EW1x63UGKAU9dqjf9B86wf8T0ldFoxH3NqkZZ
rAk78+TGD53nWJhKKl+um7F+juzdZV3ify37w68/WXDiW6//jWor5k6wmuZD
bbgj4n30Ke8KJ1nf+WlL7Dg4wO5N3lEzV4cVMSPXuDVdfeRT/AfLC+tlK05q
hyUs0PTtL1ZVcD0k+Te4s6BrTGmiZh0XHU52OXDWG7GESHViXqTGTd+jdmz2
GwQiF5Yya4Xlsbc4WKeaYJDUnp9FlZkf3Zg2U6swvLjDbF/tpIBN/QC+wYVj

               "]]}, 
             Annotation[#, "Charting`Private`Tag$26643#1"]& ]}}, {}}, {{}, {{{
             Directive[
              PointSize[0.009166666666666668], 
              AbsoluteThickness[1.6], 
              RGBColor[0.560181, 0.691569, 0.194885], 
              Opacity[0.9]], 
             GeometricTransformationBox[
              InsetBox[
               BoxData[
                FormBox[
                 StyleBox[
                  GraphicsBox[{
                    EdgeForm[{
                    Thickness[Tiny], 
                    Opacity[0.9], 
                    GrayLevel[0]}], 
                    DiskBox[{0, 0}, 0.1]}], 
                  GraphicsBoxOptions -> {DefaultBaseStyle -> Directive[
                    PointSize[0.009166666666666668], 
                    AbsoluteThickness[1.6], 
                    RGBColor[0.560181, 0.691569, 0.194885], 
                    Opacity[0.9]]}, StripOnInput -> False], 
                 TraditionalForm]], {0., 0.}, Automatic, 
               Scaled[0.035]], CompressedData["
1:eJxTTMoPSmVmYGBQBmJGIGYC4obpM+zXW760P3AjWC5J7439pea4WVPSXtuz
c2i+y575wf6OcsrtwFev7H3ELB08Cj/bN5n7WFk4PbHfeILRqev3I/u4/KWO
zEmv7A9C9T9Z+2337eWP7AviT6dMZH5jv1C2offx3A/2Vk2XcnZ9/GzPNlvR
6mX9B3s+Q/Eo1mPv7BMP5PJ9Sn9vf/U8Z3ZF+hd7nepfmeIKz+zPAHW3iDy3
n+Q4e/6Cquf2PhGHrRdPf2XPOO2279KGJ/Yg26PUHtvvf6eiovr4lb30Pcm9
IfbP7XtuxOx9L/3CvhBqf6P97ije+Gf24U8YFI/WPrVXWCuw+/DmV1D/vbFf
sI45vmbdc/sGkPPev7X/vuPrpsrfT+0h1j23F/nUou7m+NI+0b+yY+eFR/Yr
pP69aNr60J41GSTwwP6VyQIvxcuP7PW2cPXYPn1oryuyvfhn6gP7C9+DHy+d
fcf+V95eAS6B53DzllrV/hGNemqvU9Qw4dG+Z/Z/n1X+Pmn5AM53bg7feIv/
nv3uj+/XKms8tT96LIvdu+eW/X3/3ul5Qpftaz6ebF0674G9DVjgkv3Sxf8N
t0s+sb+odPtnXdYD++c7Od7/3fvEvobn3PEHNU/sz7K/X2ky+5b9cpsjMRmi
L+z37Ywq0L76wL5aZJ37wyqgORX75MJ4rtvPe7/8mLf5RfupfCfa8/nu2WdO
fFtjb3rP3mP/E+P4sKv2HWI3z30Pvm0PAAMaIqo=
              "]]}, {
             Directive[
              PointSize[0.009166666666666668], 
              AbsoluteThickness[1.6], 
              RGBColor[0.560181, 0.691569, 0.194885], 
              Opacity[0.9]], 
             GeometricTransformationBox[
              InsetBox[
               BoxData[
                FormBox[
                 StyleBox[
                  GraphicsBox[{
                    EdgeForm[{
                    Thickness[Tiny], 
                    Opacity[0.9], 
                    GrayLevel[0]}], 
                    PolygonBox[
                    NCache[{{Rational[1, 2] 3^Rational[1, 2], 
                    Rational[-1, 2]}, {0, 1}, {
                    Rational[-1, 2] 3^Rational[1, 2], 
                    Rational[-1, 2]}}, {{0.8660254037844386, -0.5}, {0, 
                    1}, {-0.8660254037844386, -0.5}}]]}], 
                  GraphicsBoxOptions -> {DefaultBaseStyle -> Directive[
                    PointSize[0.009166666666666668], 
                    AbsoluteThickness[1.6], 
                    RGBColor[0.560181, 0.691569, 0.194885], 
                    Opacity[0.9]]}, StripOnInput -> False], 
                 TraditionalForm]], {0., 0.}, Automatic, 
               Scaled[0.04]], CompressedData["
1:eJxFUmss21EcrTFbGB9Wm8YHm8c6G02XCVl0HAtisZGokBDsgUQwGhsys8jW
ESNeIYtkqD10E8NQwkipbagg060t+tDHqsU8kr2JZv+Ktb/c8+HknnvP+d3f
dbuZw0yzJpFI5wlYEThAgOVV+vgaeQ2/xg9Ttxkr6Kj+9nypfhXb5V1/yrsM
6IwUuPPoFk6NONXcvKtBzIBryVq0CsuG2iMSgw5e24x4Ws5XcBhCVzZbhxMe
DYbNVB3CWNTuwTMEJ9QDrjqsU5oqhX1KzE6bSo4HxkSVuEYPSme4utBpGUUb
XHn2jA6kvTLgDf97IdNDDx++xpuv0SKLnXOpNV2HIDvpC1agBh2Mv6kx/GXz
/cYymop6yOJPs4nhCu+poC10IhwWIbYeM+iLlBDV3OYkBcvh/dZ+nGenBfnq
j4KehGW4pIXxShrViGp10wcNqfAhz8svr0eDc3NLwoy7WpQLxma9r6jRm6Ck
CEKXMNzwqCk+WYOQ2fv5Vt1qPMmskjnuqDDBNTkosBt82SG3ZREvWYFE4nkk
BoQZPZvnIe+/JSMWPm6zffxLZaij2MQ50hYR8tTZNnFBARPraZKin+nGlqVb
+BTZZiQYEoxwXOgKTwkKQiIE1bVy8z7L6OSYfEwME9t8JUF21GSR2l9j7qfx
4pbPDtmS1yepry3YWY1Yl9yNXnsVotdH1+gqqfl8mdNDIZfI9T/vZE3KaTZZ
Ys5LGlK2n81QgLY/H+ZUe+SIeAHFGcN36ihf4BtbOXFSKzW/f0qne126twJ7
47PTY1VbkXM8cwHZR9mjU8/EuD5T5rFUbNHX5/IOcltk8PM1lRYXqPRpY/hn
s76gRKQNchAjbj//DZuq0d+iObwzfc8BJSKrh17PTcyjbzKfz3GRgs5YsR02
SBBakaXfaVvAxGDpzHsPEQJ4JoEIPyM4WzzBJ3P//wBeKZuK
              "]]}, {
             Directive[
              PointSize[0.009166666666666668], 
              AbsoluteThickness[1.6], 
              RGBColor[0.880722, 0.611041, 0.142051], 
              Opacity[0.9]], 
             GeometricTransformationBox[
              InsetBox[
               BoxData[
                FormBox[
                 StyleBox[
                  GraphicsBox[{
                    EdgeForm[{
                    Thickness[Tiny], 
                    Opacity[0.9], 
                    GrayLevel[0]}], 
                    DiskBox[{0, 0}, 0.1]}], 
                  GraphicsBoxOptions -> {DefaultBaseStyle -> Directive[
                    PointSize[0.009166666666666668], 
                    AbsoluteThickness[1.6], 
                    RGBColor[0.880722, 0.611041, 0.142051], 
                    Opacity[0.9]]}, StripOnInput -> False], 
                 TraditionalForm]], {0., 0.}, Automatic, 
               Scaled[0.035]], {{{0.7070916807308983, 0.7447735191637629}}, {{
              0.6737279056937557, 0.7369337979094077}}, {{0.8191669135662365, 
              0.7787456445993028}}, {{1.2784452526536885`, 
              1.2778745644599303`}}, {{1.003898401682255, 
              1.136759581881533}}, {{1.1718851850538285`, 
              0.8440766550522648}}, {{1.0196076044407025`, 
              0.880662020905923}}, {{1.2178032133786816`, 
              0.6454703832752613}}, {{0.9967472162869565, 
              1.0270034843205573`}}, {{0.6688365479666656, 
              0.6454703832752613}}}]}, {
             Directive[
              PointSize[0.009166666666666668], 
              AbsoluteThickness[1.6], 
              RGBColor[0.880722, 0.611041, 0.142051], 
              Opacity[0.9]], 
             GeometricTransformationBox[
              InsetBox[
               BoxData[
                FormBox[
                 StyleBox[
                  GraphicsBox[{
                    EdgeForm[{
                    Thickness[Tiny], 
                    Opacity[0.9], 
                    GrayLevel[0]}], 
                    PolygonBox[
                    NCache[{{Rational[1, 2] 3^Rational[1, 2], 
                    Rational[-1, 2]}, {0, 1}, {
                    Rational[-1, 2] 3^Rational[1, 2], 
                    Rational[-1, 2]}}, {{0.8660254037844386, -0.5}, {0, 
                    1}, {-0.8660254037844386, -0.5}}]]}], 
                  GraphicsBoxOptions -> {DefaultBaseStyle -> Directive[
                    PointSize[0.009166666666666668], 
                    AbsoluteThickness[1.6], 
                    RGBColor[0.880722, 0.611041, 0.142051], 
                    Opacity[0.9]]}, StripOnInput -> False], 
                 TraditionalForm]], {0., 0.}, Automatic, 
               Scaled[0.04]], CompressedData["
1:eJxFU3tQVHUU3lVAQB6JJAEOhA/iEYgSxSP5GDBwSRgWdJj1EUo1CBFoKzIa
FDiJglmbgKDmoCmMQKQJAQHi8KY046Etb3fv7r13Hyy78ogVbKa7zs71zJw/
fvM7v/N93/nOzy05M/7TlRwOJ5JJLpMrmHS37Bwdi6awZtd89t29FB5ckh0s
4dDgvAwFSss4wUOVJFYmJ6T2/06juZ7H1XSp0ZeY05OYo4F0/MUmvzEVyIkU
h9euqGBz67yZvkkBm6DFUdNuCoFhVqlPmijscfpipn61BCsi11zMjqXhurFc
of2EBFG01BLTpoKO3+xyWq3Enab9zvd3KPBvr7n7UogSAcVXxm95U3j00BAT
CD8jcOGRFGzEN45st6SR6uWkcb5GwGMpROCTKUcFEfBXxDdSBBvgqwi0nO8U
bNbTsMiKW5UVR6OQK5pM36vAUtFtfdFtBY69dfV+19lX+v8+MDL0YZqUPbcn
RL/7Xw/J8k160DgTf1gCNzq0NW9Ejn9MClwHZnWI8ht8+kfaM5g/Ls+MGpxG
S/U78okULWqEiaf2zWrRveCx//vOZ5hrPbV54P1pDIuEFQfCpgE7yudy3jTG
GbZDIjXSEq7quYQWPS/rNRCYlFYXDKvxXmnBj8vTBK7J+vfxS9Ts+7lLHZ99
ni1j9R8aXrXFakrO8pt9c5tIa0ogPN3LOmhRitEM3xyTGA3rX7IyRZXvR8KL
QVvwkEMbl1qX+50aXcVPZnvNZyB3KfkpgtahLW9kN2MhMts2+ZmGKKCrX302
plKJ0G7h+trcOYRZGgwhsO06f/CmkMJa4/yOHPX8wXlByfoL14INmiEKd/QG
A57iK8fAjtajNLtfuG7/XHZOx+KvtbhMtjeQrJ5dWyVVybUy9DHTElZM4kxj
TTJvjIK3kb/tt4W+2/0Jtn8ojyexIpWs37GRJ6dKsyjEVho6StB4eJH/+u5X
++7gEFZm0aGDv8HOEzI07HzeSJaTCDXqC45qzuhxl6HbiN9f80FdHdPPz1jf
OEsojjdJ8adhfQWT0M+INPWtNJjPER3xiIRGfyHohJsUPOlJ+1+ipJhfH+25
9W0SlsZ97iwsDFxnTsGnnfBuJ2TIt/VcHrgog+tpNTNBElXSsi3pthL2/mdr
fNwQPoqv09qOFb/xGHaOFS/u9Ymx41w6vVw9il/5D9f1+k4hwN8QMgwLD35J
7CRZvh6HLNwHIgncNc4rJv5ekhmXwG/9x9srnMSwUX2UP7aHYPVzMqrm7RwJ
Vr+1Y2utvZkUCQZ7+RLkVtUnbQgX4yajRnxjBP8DR8NG4g==
              "]]}}, {{
             Directive[
              PointSize[0.009166666666666668], 
              AbsoluteThickness[1.6], 
              RGBColor[0.560181, 0.691569, 0.194885], 
              Opacity[0.9]]}, {
             Directive[
              PointSize[0.009166666666666668], 
              AbsoluteThickness[1.6], 
              RGBColor[0.560181, 0.691569, 0.194885], 
              Opacity[0.9]]}, {
             Directive[
              PointSize[0.009166666666666668], 
              AbsoluteThickness[1.6], 
              RGBColor[0.880722, 0.611041, 0.142051], 
              Opacity[0.9]]}, {
             Directive[
              PointSize[0.009166666666666668], 
              AbsoluteThickness[1.6], 
              RGBColor[0.880722, 0.611041, 0.142051], 
              Opacity[
              0.9]]}, {}, {}, {}, {}, {}, {}, {}, {}, {}, {}, {}, {}, {}}, {{
             Directive[
              PointSize[0.009166666666666668], 
              AbsoluteThickness[1.6], 
              RGBColor[0.560181, 0.691569, 0.194885], 
              Opacity[0.9]]}, {
             Directive[
              PointSize[0.009166666666666668], 
              AbsoluteThickness[1.6], 
              RGBColor[0.560181, 0.691569, 0.194885], 
              Opacity[0.9]]}, {
             Directive[
              PointSize[0.009166666666666668], 
              AbsoluteThickness[1.6], 
              RGBColor[0.880722, 0.611041, 0.142051], 
              Opacity[0.9]]}, {
             Directive[
              PointSize[0.009166666666666668], 
              AbsoluteThickness[1.6], 
              RGBColor[0.880722, 0.611041, 0.142051], 
              Opacity[
              0.9]]}, {}, {}, {}, {}, {}, {}, {}, {}, {}, {}, {}, {}, {}}}, \
{{}, {}}}}, {
        DisplayFunction -> Identity, Ticks -> {Automatic, Automatic}, 
         AxesOrigin -> {0, 0}, FrameTicks -> {{{{0., 
              FormBox["\"0.0\"", TraditionalForm], {0.02, 0}, {}}, {0.2, 
              FormBox["\"0.2\"", TraditionalForm], {0.02, 0}, {}}, {0.4, 
              FormBox["\"0.4\"", TraditionalForm], {0.02, 0}, {}}, {
             0.6000000000000001, 
              FormBox["\"0.6\"", TraditionalForm], {0.02, 0}, {}}, {0.8, 
              FormBox["\"0.8\"", TraditionalForm], {0.02, 0}, {}}, {1., 
              FormBox["\"1.0\"", TraditionalForm], {0.02, 0}, {}}, {
             1.2000000000000002`, 
              FormBox["\"1.2\"", TraditionalForm], {0.02, 0}, {}}, {
             1.4000000000000001`, 
              FormBox["\"1.4\"", TraditionalForm], {0.02, 0}, {}}, {1.6, 
              FormBox["\"1.6\"", TraditionalForm], {0.02, 0}, {}}, {0.05, 
              FormBox["\"\"", TraditionalForm], {0.01, 0}, {}}, {0.1, 
              FormBox["\"\"", TraditionalForm], {0.01, 0}, {}}, {
             0.15000000000000002`, 
              FormBox["\"\"", TraditionalForm], {0.01, 0}, {}}, {0.25, 
              FormBox["\"\"", TraditionalForm], {0.01, 0}, {}}, {
             0.30000000000000004`, 
              FormBox["\"\"", TraditionalForm], {0.01, 0}, {}}, {
             0.35000000000000003`, 
              FormBox["\"\"", TraditionalForm], {0.01, 0}, {}}, {0.45, 
              FormBox["\"\"", TraditionalForm], {0.01, 0}, {}}, {0.5, 
              FormBox["\"\"", TraditionalForm], {0.01, 0}, {}}, {0.55, 
              FormBox["\"\"", TraditionalForm], {0.01, 0}, {}}, {
             0.6500000000000001, 
              FormBox["\"\"", TraditionalForm], {0.01, 0}, {}}, {
             0.7000000000000001, 
              FormBox["\"\"", TraditionalForm], {0.01, 0}, {}}, {
             0.7500000000000001, 
              FormBox["\"\"", TraditionalForm], {0.01, 0}, {}}, {
             0.8500000000000001, 
              FormBox["\"\"", TraditionalForm], {0.01, 0}, {}}, {0.9, 
              FormBox["\"\"", TraditionalForm], {0.01, 0}, {}}, {
             0.9500000000000001, 
              FormBox["\"\"", TraditionalForm], {0.01, 0}, {}}, {1.05, 
              FormBox["\"\"", TraditionalForm], {0.01, 0}, {}}, {1.1, 
              FormBox["\"\"", TraditionalForm], {0.01, 0}, {}}, {1.15, 
              FormBox["\"\"", TraditionalForm], {0.01, 0}, {}}, {
             1.2500000000000002`, 
              FormBox["\"\"", TraditionalForm], {0.01, 0}, {}}, {
             1.3000000000000003`, 
              FormBox["\"\"", TraditionalForm], {0.01, 0}, {}}, {1.35, 
              FormBox["\"\"", TraditionalForm], {0.01, 0}, {}}, {
             1.4500000000000002`, 
              FormBox["\"\"", TraditionalForm], {0.01, 0}, {}}, {
             1.5000000000000002`, 
              FormBox["\"\"", TraditionalForm], {0.01, 0}, {}}, {
             1.5500000000000003`, 
              FormBox["\"\"", TraditionalForm], {0.01, 0}, {}}}, {{0., 
              FormBox["\"0.0\"", TraditionalForm], {0.02, 0}, {}}, {0.2, 
              FormBox["\"0.2\"", TraditionalForm], {0.02, 0}, {}}, {0.4, 
              FormBox["\"0.4\"", TraditionalForm], {0.02, 0}, {}}, {
             0.6000000000000001, 
              FormBox["\"0.6\"", TraditionalForm], {0.02, 0}, {}}, {0.8, 
              FormBox["\"0.8\"", TraditionalForm], {0.02, 0}, {}}, {1., 
              FormBox["\"1.0\"", TraditionalForm], {0.02, 0}, {}}, {
             1.2000000000000002`, 
              FormBox["\"1.2\"", TraditionalForm], {0.02, 0}, {}}, {
             1.4000000000000001`, 
              FormBox["\"1.4\"", TraditionalForm], {0.02, 0}, {}}, {1.6, 
              FormBox["\"1.6\"", TraditionalForm], {0.02, 0}, {}}, {0.05, 
              FormBox["\"\"", TraditionalForm], {0.01, 0}, {}}, {0.1, 
              FormBox["\"\"", TraditionalForm], {0.01, 0}, {}}, {
             0.15000000000000002`, 
              FormBox["\"\"", TraditionalForm], {0.01, 0}, {}}, {0.25, 
              FormBox["\"\"", TraditionalForm], {0.01, 0}, {}}, {
             0.30000000000000004`, 
              FormBox["\"\"", TraditionalForm], {0.01, 0}, {}}, {
             0.35000000000000003`, 
              FormBox["\"\"", TraditionalForm], {0.01, 0}, {}}, {0.45, 
              FormBox["\"\"", TraditionalForm], {0.01, 0}, {}}, {0.5, 
              FormBox["\"\"", TraditionalForm], {0.01, 0}, {}}, {0.55, 
              FormBox["\"\"", TraditionalForm], {0.01, 0}, {}}, {
             0.6500000000000001, 
              FormBox["\"\"", TraditionalForm], {0.01, 0}, {}}, {
             0.7000000000000001, 
              FormBox["\"\"", TraditionalForm], {0.01, 0}, {}}, {
             0.7500000000000001, 
              FormBox["\"\"", TraditionalForm], {0.01, 0}, {}}, {
             0.8500000000000001, 
              FormBox["\"\"", TraditionalForm], {0.01, 0}, {}}, {0.9, 
              FormBox["\"\"", TraditionalForm], {0.01, 0}, {}}, {
             0.9500000000000001, 
              FormBox["\"\"", TraditionalForm], {0.01, 0}, {}}, {1.05, 
              FormBox["\"\"", TraditionalForm], {0.01, 0}, {}}, {1.1, 
              FormBox["\"\"", TraditionalForm], {0.01, 0}, {}}, {1.15, 
              FormBox["\"\"", TraditionalForm], {0.01, 0}, {}}, {
             1.2500000000000002`, 
              FormBox["\"\"", TraditionalForm], {0.01, 0}, {}}, {
             1.3000000000000003`, 
              FormBox["\"\"", TraditionalForm], {0.01, 0}, {}}, {1.35, 
              FormBox["\"\"", TraditionalForm], {0.01, 0}, {}}, {
             1.4500000000000002`, 
              FormBox["\"\"", TraditionalForm], {0.01, 0}, {}}, {
             1.5000000000000002`, 
              FormBox["\"\"", TraditionalForm], {0.01, 0}, {}}, {
             1.5500000000000003`, 
              FormBox["\"\"", TraditionalForm], {0.01, 0}, {}}}}, {{{0., 
              FormBox["\"0.0\"", TraditionalForm], {0.02, 0}, {}}, {0.2, 
              FormBox["\"0.2\"", TraditionalForm], {0.02, 0}, {}}, {0.4, 
              FormBox["\"0.4\"", TraditionalForm], {0.02, 0}, {}}, {
             0.6000000000000001, 
              FormBox["\"0.6\"", TraditionalForm], {0.02, 0}, {}}, {0.8, 
              FormBox["\"0.8\"", TraditionalForm], {0.02, 0}, {}}, {1., 
              FormBox["\"1.0\"", TraditionalForm], {0.02, 0}, {}}, {
             1.2000000000000002`, 
              FormBox["\"1.2\"", TraditionalForm], {0.02, 0}, {}}, {
             1.4000000000000001`, 
              FormBox["\"1.4\"", TraditionalForm], {0.02, 0}, {}}, {1.6, 
              FormBox["\"1.6\"", TraditionalForm], {0.02, 0}, {}}, {0.05, 
              FormBox["\"\"", TraditionalForm], {0.01, 0}, {}}, {0.1, 
              FormBox["\"\"", TraditionalForm], {0.01, 0}, {}}, {
             0.15000000000000002`, 
              FormBox["\"\"", TraditionalForm], {0.01, 0}, {}}, {0.25, 
              FormBox["\"\"", TraditionalForm], {0.01, 0}, {}}, {
             0.30000000000000004`, 
              FormBox["\"\"", TraditionalForm], {0.01, 0}, {}}, {
             0.35000000000000003`, 
              FormBox["\"\"", TraditionalForm], {0.01, 0}, {}}, {0.45, 
              FormBox["\"\"", TraditionalForm], {0.01, 0}, {}}, {0.5, 
              FormBox["\"\"", TraditionalForm], {0.01, 0}, {}}, {0.55, 
              FormBox["\"\"", TraditionalForm], {0.01, 0}, {}}, {
             0.6500000000000001, 
              FormBox["\"\"", TraditionalForm], {0.01, 0}, {}}, {
             0.7000000000000001, 
              FormBox["\"\"", TraditionalForm], {0.01, 0}, {}}, {
             0.7500000000000001, 
              FormBox["\"\"", TraditionalForm], {0.01, 0}, {}}, {
             0.8500000000000001, 
              FormBox["\"\"", TraditionalForm], {0.01, 0}, {}}, {0.9, 
              FormBox["\"\"", TraditionalForm], {0.01, 0}, {}}, {
             0.9500000000000001, 
              FormBox["\"\"", TraditionalForm], {0.01, 0}, {}}, {1.05, 
              FormBox["\"\"", TraditionalForm], {0.01, 0}, {}}, {1.1, 
              FormBox["\"\"", TraditionalForm], {0.01, 0}, {}}, {1.15, 
              FormBox["\"\"", TraditionalForm], {0.01, 0}, {}}, {
             1.2500000000000002`, 
              FormBox["\"\"", TraditionalForm], {0.01, 0}, {}}, {
             1.3000000000000003`, 
              FormBox["\"\"", TraditionalForm], {0.01, 0}, {}}, {1.35, 
              FormBox["\"\"", TraditionalForm], {0.01, 0}, {}}, {
             1.4500000000000002`, 
              FormBox["\"\"", TraditionalForm], {0.01, 0}, {}}, {
             1.5000000000000002`, 
              FormBox["\"\"", TraditionalForm], {0.01, 0}, {}}, {
             1.5500000000000003`, 
              FormBox["\"\"", TraditionalForm], {0.01, 0}, {}}}, {{0., 
              FormBox["\"0.0\"", TraditionalForm], {0.02, 0}, {}}, {0.2, 
              FormBox["\"0.2\"", TraditionalForm], {0.02, 0}, {}}, {0.4, 
              FormBox["\"0.4\"", TraditionalForm], {0.02, 0}, {}}, {
             0.6000000000000001, 
              FormBox["\"0.6\"", TraditionalForm], {0.02, 0}, {}}, {0.8, 
              FormBox["\"0.8\"", TraditionalForm], {0.02, 0}, {}}, {1., 
              FormBox["\"1.0\"", TraditionalForm], {0.02, 0}, {}}, {
             1.2000000000000002`, 
              FormBox["\"1.2\"", TraditionalForm], {0.02, 0}, {}}, {
             1.4000000000000001`, 
              FormBox["\"1.4\"", TraditionalForm], {0.02, 0}, {}}, {1.6, 
              FormBox["\"1.6\"", TraditionalForm], {0.02, 0}, {}}, {0.05, 
              FormBox["\"\"", TraditionalForm], {0.01, 0}, {}}, {0.1, 
              FormBox["\"\"", TraditionalForm], {0.01, 0}, {}}, {
             0.15000000000000002`, 
              FormBox["\"\"", TraditionalForm], {0.01, 0}, {}}, {0.25, 
              FormBox["\"\"", TraditionalForm], {0.01, 0}, {}}, {
             0.30000000000000004`, 
              FormBox["\"\"", TraditionalForm], {0.01, 0}, {}}, {
             0.35000000000000003`, 
              FormBox["\"\"", TraditionalForm], {0.01, 0}, {}}, {0.45, 
              FormBox["\"\"", TraditionalForm], {0.01, 0}, {}}, {0.5, 
              FormBox["\"\"", TraditionalForm], {0.01, 0}, {}}, {0.55, 
              FormBox["\"\"", TraditionalForm], {0.01, 0}, {}}, {
             0.6500000000000001, 
              FormBox["\"\"", TraditionalForm], {0.01, 0}, {}}, {
             0.7000000000000001, 
              FormBox["\"\"", TraditionalForm], {0.01, 0}, {}}, {
             0.7500000000000001, 
              FormBox["\"\"", TraditionalForm], {0.01, 0}, {}}, {
             0.8500000000000001, 
              FormBox["\"\"", TraditionalForm], {0.01, 0}, {}}, {0.9, 
              FormBox["\"\"", TraditionalForm], {0.01, 0}, {}}, {
             0.9500000000000001, 
              FormBox["\"\"", TraditionalForm], {0.01, 0}, {}}, {1.05, 
              FormBox["\"\"", TraditionalForm], {0.01, 0}, {}}, {1.1, 
              FormBox["\"\"", TraditionalForm], {0.01, 0}, {}}, {1.15, 
              FormBox["\"\"", TraditionalForm], {0.01, 0}, {}}, {
             1.2500000000000002`, 
              FormBox["\"\"", TraditionalForm], {0.01, 0}, {}}, {
             1.3000000000000003`, 
              FormBox["\"\"", TraditionalForm], {0.01, 0}, {}}, {1.35, 
              FormBox["\"\"", TraditionalForm], {0.01, 0}, {}}, {
             1.4500000000000002`, 
              FormBox["\"\"", TraditionalForm], {0.01, 0}, {}}, {
             1.5000000000000002`, 
              FormBox["\"\"", TraditionalForm], {0.01, 0}, {}}, {
             1.5500000000000003`, 
              FormBox["\"\"", TraditionalForm], {0.01, 0}, {}}}}}, 
         GridLines -> {None, None}, DisplayFunction -> Identity, 
         PlotRangePadding -> {{0, 0}, {0, 0}}, PlotRangeClipping -> True, 
         ImagePadding -> All, DisplayFunction -> Identity, AspectRatio -> 1, 
         Axes -> {True, True}, AxesLabel -> {None, None}, 
         AxesOrigin -> {0, 0}, DisplayFunction :> Identity, Epilog -> {
           InsetBox[
            FormBox[
             StyleBox[
             "\"\\!\\(\\*SuperscriptBox[\\(R\\), \\(2\\)]\\)=0.96\"", 
              FontFamily -> "Times", 15, StripOnInput -> False], 
             TraditionalForm], {1.4, 0.18}]}, 
         Frame -> {{True, False}, {True, False}}, FrameLabel -> {{
            FormBox[
             StyleBox[
             "\"Measured Fractional Activity\"", FontFamily -> "Times", 13, 
              StripOnInput -> False], TraditionalForm], None}, {
            FormBox[
             StyleBox[
             "\"Predicted Fractional Activity\"", FontFamily -> "Times", 13, 
              StripOnInput -> False], TraditionalForm], None}}, 
         FrameTicks -> {{{{0., 
              FormBox["\"0.0\"", TraditionalForm], {0.02, 0}, {}}, {0.2, 
              FormBox["\"0.2\"", TraditionalForm], {0.02, 0}, {}}, {0.4, 
              FormBox["\"0.4\"", TraditionalForm], {0.02, 0}, {}}, {
             0.6000000000000001, 
              FormBox["\"0.6\"", TraditionalForm], {0.02, 0}, {}}, {0.8, 
              FormBox["\"0.8\"", TraditionalForm], {0.02, 0}, {}}, {1., 
              FormBox["\"1.0\"", TraditionalForm], {0.02, 0}, {}}, {
             1.2000000000000002`, 
              FormBox["\"1.2\"", TraditionalForm], {0.02, 0}, {}}, {
             1.4000000000000001`, 
              FormBox["\"1.4\"", TraditionalForm], {0.02, 0}, {}}, {1.6, 
              FormBox["\"1.6\"", TraditionalForm], {0.02, 0}, {}}, {0.05, 
              FormBox["\"\"", TraditionalForm], {0.01, 0}, {}}, {0.1, 
              FormBox["\"\"", TraditionalForm], {0.01, 0}, {}}, {
             0.15000000000000002`, 
              FormBox["\"\"", TraditionalForm], {0.01, 0}, {}}, {0.25, 
              FormBox["\"\"", TraditionalForm], {0.01, 0}, {}}, {
             0.30000000000000004`, 
              FormBox["\"\"", TraditionalForm], {0.01, 0}, {}}, {
             0.35000000000000003`, 
              FormBox["\"\"", TraditionalForm], {0.01, 0}, {}}, {0.45, 
              FormBox["\"\"", TraditionalForm], {0.01, 0}, {}}, {0.5, 
              FormBox["\"\"", TraditionalForm], {0.01, 0}, {}}, {0.55, 
              FormBox["\"\"", TraditionalForm], {0.01, 0}, {}}, {
             0.6500000000000001, 
              FormBox["\"\"", TraditionalForm], {0.01, 0}, {}}, {
             0.7000000000000001, 
              FormBox["\"\"", TraditionalForm], {0.01, 0}, {}}, {
             0.7500000000000001, 
              FormBox["\"\"", TraditionalForm], {0.01, 0}, {}}, {
             0.8500000000000001, 
              FormBox["\"\"", TraditionalForm], {0.01, 0}, {}}, {0.9, 
              FormBox["\"\"", TraditionalForm], {0.01, 0}, {}}, {
             0.9500000000000001, 
              FormBox["\"\"", TraditionalForm], {0.01, 0}, {}}, {1.05, 
              FormBox["\"\"", TraditionalForm], {0.01, 0}, {}}, {1.1, 
              FormBox["\"\"", TraditionalForm], {0.01, 0}, {}}, {1.15, 
              FormBox["\"\"", TraditionalForm], {0.01, 0}, {}}, {
             1.2500000000000002`, 
              FormBox["\"\"", TraditionalForm], {0.01, 0}, {}}, {
             1.3000000000000003`, 
              FormBox["\"\"", TraditionalForm], {0.01, 0}, {}}, {1.35, 
              FormBox["\"\"", TraditionalForm], {0.01, 0}, {}}, {
             1.4500000000000002`, 
              FormBox["\"\"", TraditionalForm], {0.01, 0}, {}}, {
             1.5000000000000002`, 
              FormBox["\"\"", TraditionalForm], {0.01, 0}, {}}, {
             1.5500000000000003`, 
              FormBox["\"\"", TraditionalForm], {0.01, 0}, {}}}, {{0., 
              FormBox["\"0.0\"", TraditionalForm], {0.02, 0}, {}}, {0.2, 
              FormBox["\"0.2\"", TraditionalForm], {0.02, 0}, {}}, {0.4, 
              FormBox["\"0.4\"", TraditionalForm], {0.02, 0}, {}}, {
             0.6000000000000001, 
              FormBox["\"0.6\"", TraditionalForm], {0.02, 0}, {}}, {0.8, 
              FormBox["\"0.8\"", TraditionalForm], {0.02, 0}, {}}, {1., 
              FormBox["\"1.0\"", TraditionalForm], {0.02, 0}, {}}, {
             1.2000000000000002`, 
              FormBox["\"1.2\"", TraditionalForm], {0.02, 0}, {}}, {
             1.4000000000000001`, 
              FormBox["\"1.4\"", TraditionalForm], {0.02, 0}, {}}, {1.6, 
              FormBox["\"1.6\"", TraditionalForm], {0.02, 0}, {}}, {0.05, 
              FormBox["\"\"", TraditionalForm], {0.01, 0}, {}}, {0.1, 
              FormBox["\"\"", TraditionalForm], {0.01, 0}, {}}, {
             0.15000000000000002`, 
              FormBox["\"\"", TraditionalForm], {0.01, 0}, {}}, {0.25, 
              FormBox["\"\"", TraditionalForm], {0.01, 0}, {}}, {
             0.30000000000000004`, 
              FormBox["\"\"", TraditionalForm], {0.01, 0}, {}}, {
             0.35000000000000003`, 
              FormBox["\"\"", TraditionalForm], {0.01, 0}, {}}, {0.45, 
              FormBox["\"\"", TraditionalForm], {0.01, 0}, {}}, {0.5, 
              FormBox["\"\"", TraditionalForm], {0.01, 0}, {}}, {0.55, 
              FormBox["\"\"", TraditionalForm], {0.01, 0}, {}}, {
             0.6500000000000001, 
              FormBox["\"\"", TraditionalForm], {0.01, 0}, {}}, {
             0.7000000000000001, 
              FormBox["\"\"", TraditionalForm], {0.01, 0}, {}}, {
             0.7500000000000001, 
              FormBox["\"\"", TraditionalForm], {0.01, 0}, {}}, {
             0.8500000000000001, 
              FormBox["\"\"", TraditionalForm], {0.01, 0}, {}}, {0.9, 
              FormBox["\"\"", TraditionalForm], {0.01, 0}, {}}, {
             0.9500000000000001, 
              FormBox["\"\"", TraditionalForm], {0.01, 0}, {}}, {1.05, 
              FormBox["\"\"", TraditionalForm], {0.01, 0}, {}}, {1.1, 
              FormBox["\"\"", TraditionalForm], {0.01, 0}, {}}, {1.15, 
              FormBox["\"\"", TraditionalForm], {0.01, 0}, {}}, {
             1.2500000000000002`, 
              FormBox["\"\"", TraditionalForm], {0.01, 0}, {}}, {
             1.3000000000000003`, 
              FormBox["\"\"", TraditionalForm], {0.01, 0}, {}}, {1.35, 
              FormBox["\"\"", TraditionalForm], {0.01, 0}, {}}, {
             1.4500000000000002`, 
              FormBox["\"\"", TraditionalForm], {0.01, 0}, {}}, {
             1.5000000000000002`, 
              FormBox["\"\"", TraditionalForm], {0.01, 0}, {}}, {
             1.5500000000000003`, 
              FormBox["\"\"", TraditionalForm], {0.01, 0}, {}}}}, {{{0., 
              FormBox["\"0.0\"", TraditionalForm], {0.02, 0}, {}}, {0.2, 
              FormBox["\"0.2\"", TraditionalForm], {0.02, 0}, {}}, {0.4, 
              FormBox["\"0.4\"", TraditionalForm], {0.02, 0}, {}}, {
             0.6000000000000001, 
              FormBox["\"0.6\"", TraditionalForm], {0.02, 0}, {}}, {0.8, 
              FormBox["\"0.8\"", TraditionalForm], {0.02, 0}, {}}, {1., 
              FormBox["\"1.0\"", TraditionalForm], {0.02, 0}, {}}, {
             1.2000000000000002`, 
              FormBox["\"1.2\"", TraditionalForm], {0.02, 0}, {}}, {
             1.4000000000000001`, 
              FormBox["\"1.4\"", TraditionalForm], {0.02, 0}, {}}, {1.6, 
              FormBox["\"1.6\"", TraditionalForm], {0.02, 0}, {}}, {0.05, 
              FormBox["\"\"", TraditionalForm], {0.01, 0}, {}}, {0.1, 
              FormBox["\"\"", TraditionalForm], {0.01, 0}, {}}, {
             0.15000000000000002`, 
              FormBox["\"\"", TraditionalForm], {0.01, 0}, {}}, {0.25, 
              FormBox["\"\"", TraditionalForm], {0.01, 0}, {}}, {
             0.30000000000000004`, 
              FormBox["\"\"", TraditionalForm], {0.01, 0}, {}}, {
             0.35000000000000003`, 
              FormBox["\"\"", TraditionalForm], {0.01, 0}, {}}, {0.45, 
              FormBox["\"\"", TraditionalForm], {0.01, 0}, {}}, {0.5, 
              FormBox["\"\"", TraditionalForm], {0.01, 0}, {}}, {0.55, 
              FormBox["\"\"", TraditionalForm], {0.01, 0}, {}}, {
             0.6500000000000001, 
              FormBox["\"\"", TraditionalForm], {0.01, 0}, {}}, {
             0.7000000000000001, 
              FormBox["\"\"", TraditionalForm], {0.01, 0}, {}}, {
             0.7500000000000001, 
              FormBox["\"\"", TraditionalForm], {0.01, 0}, {}}, {
             0.8500000000000001, 
              FormBox["\"\"", TraditionalForm], {0.01, 0}, {}}, {0.9, 
              FormBox["\"\"", TraditionalForm], {0.01, 0}, {}}, {
             0.9500000000000001, 
              FormBox["\"\"", TraditionalForm], {0.01, 0}, {}}, {1.05, 
              FormBox["\"\"", TraditionalForm], {0.01, 0}, {}}, {1.1, 
              FormBox["\"\"", TraditionalForm], {0.01, 0}, {}}, {1.15, 
              FormBox["\"\"", TraditionalForm], {0.01, 0}, {}}, {
             1.2500000000000002`, 
              FormBox["\"\"", TraditionalForm], {0.01, 0}, {}}, {
             1.3000000000000003`, 
              FormBox["\"\"", TraditionalForm], {0.01, 0}, {}}, {1.35, 
              FormBox["\"\"", TraditionalForm], {0.01, 0}, {}}, {
             1.4500000000000002`, 
              FormBox["\"\"", TraditionalForm], {0.01, 0}, {}}, {
             1.5000000000000002`, 
              FormBox["\"\"", TraditionalForm], {0.01, 0}, {}}, {
             1.5500000000000003`, 
              FormBox["\"\"", TraditionalForm], {0.01, 0}, {}}}, {{0., 
              FormBox["\"0.0\"", TraditionalForm], {0.02, 0}, {}}, {0.2, 
              FormBox["\"0.2\"", TraditionalForm], {0.02, 0}, {}}, {0.4, 
              FormBox["\"0.4\"", TraditionalForm], {0.02, 0}, {}}, {
             0.6000000000000001, 
              FormBox["\"0.6\"", TraditionalForm], {0.02, 0}, {}}, {0.8, 
              FormBox["\"0.8\"", TraditionalForm], {0.02, 0}, {}}, {1., 
              FormBox["\"1.0\"", TraditionalForm], {0.02, 0}, {}}, {
             1.2000000000000002`, 
              FormBox["\"1.2\"", TraditionalForm], {0.02, 0}, {}}, {
             1.4000000000000001`, 
              FormBox["\"1.4\"", TraditionalForm], {0.02, 0}, {}}, {1.6, 
              FormBox["\"1.6\"", TraditionalForm], {0.02, 0}, {}}, {0.05, 
              FormBox["\"\"", TraditionalForm], {0.01, 0}, {}}, {0.1, 
              FormBox["\"\"", TraditionalForm], {0.01, 0}, {}}, {
             0.15000000000000002`, 
              FormBox["\"\"", TraditionalForm], {0.01, 0}, {}}, {0.25, 
              FormBox["\"\"", TraditionalForm], {0.01, 0}, {}}, {
             0.30000000000000004`, 
              FormBox["\"\"", TraditionalForm], {0.01, 0}, {}}, {
             0.35000000000000003`, 
              FormBox["\"\"", TraditionalForm], {0.01, 0}, {}}, {0.45, 
              FormBox["\"\"", TraditionalForm], {0.01, 0}, {}}, {0.5, 
              FormBox["\"\"", TraditionalForm], {0.01, 0}, {}}, {0.55, 
              FormBox["\"\"", TraditionalForm], {0.01, 0}, {}}, {
             0.6500000000000001, 
              FormBox["\"\"", TraditionalForm], {0.01, 0}, {}}, {
             0.7000000000000001, 
              FormBox["\"\"", TraditionalForm], {0.01, 0}, {}}, {
             0.7500000000000001, 
              FormBox["\"\"", TraditionalForm], {0.01, 0}, {}}, {
             0.8500000000000001, 
              FormBox["\"\"", TraditionalForm], {0.01, 0}, {}}, {0.9, 
              FormBox["\"\"", TraditionalForm], {0.01, 0}, {}}, {
             0.9500000000000001, 
              FormBox["\"\"", TraditionalForm], {0.01, 0}, {}}, {1.05, 
              FormBox["\"\"", TraditionalForm], {0.01, 0}, {}}, {1.1, 
              FormBox["\"\"", TraditionalForm], {0.01, 0}, {}}, {1.15, 
              FormBox["\"\"", TraditionalForm], {0.01, 0}, {}}, {
             1.2500000000000002`, 
              FormBox["\"\"", TraditionalForm], {0.01, 0}, {}}, {
             1.3000000000000003`, 
              FormBox["\"\"", TraditionalForm], {0.01, 0}, {}}, {1.35, 
              FormBox["\"\"", TraditionalForm], {0.01, 0}, {}}, {
             1.4500000000000002`, 
              FormBox["\"\"", TraditionalForm], {0.01, 0}, {}}, {
             1.5000000000000002`, 
              FormBox["\"\"", TraditionalForm], {0.01, 0}, {}}, {
             1.5500000000000003`, 
              FormBox["\"\"", TraditionalForm], {0.01, 0}, {}}}}}, 
         FrameTicksStyle -> 12, GridLines -> {None, None}, GridLinesStyle -> 
         Directive[
           GrayLevel[0.5, 0.4]], ImageSize -> 250, 
         Method -> {
          "DefaultBoundaryStyle" -> Automatic, 
           "DefaultGraphicsInteraction" -> {
            "Version" -> 1.2, "TrackMousePosition" -> {True, False}, 
             "Effects" -> {
              "Highlight" -> {"ratio" -> 2}, 
               "HighlightPoint" -> {"ratio" -> 2}, 
               "Droplines" -> {
                "freeformCursorMode" -> True, 
                 "placement" -> {"x" -> "All", "y" -> "None"}}}}, 
           "DefaultMeshStyle" -> AbsolutePointSize[6], "ScalingFunctions" -> 
           None, "CoordinatesToolOptions" -> {"DisplayFunction" -> ({
               (Identity[#]& )[
                Part[#, 1]], 
               (Identity[#]& )[
                Part[#, 2]]}& ), "CopiedValueFunction" -> ({
               (Identity[#]& )[
                Part[#, 1]], 
               (Identity[#]& )[
                Part[#, 2]]}& )}}, PlotLabel -> FormBox[
           StyleBox[
           "\"Binding/Competitive \
Model\\n\\!\\(\\*SubscriptBox[\\(\[Alpha]\\), \\(eff\\)]\\) for Antibodies \
\[NumberSign]1-10\"", FontFamily -> "Times", 15, StripOnInput -> False], 
           TraditionalForm], PlotRange -> {{0, 1.64}, {0, 1.64}}, 
         PlotRangeClipping -> True, 
         PlotRangePadding -> {{Automatic, Automatic}, {Automatic, Automatic}},
          Ticks -> {Automatic, Automatic}}],StyleBox[
       "\"F\"", FontFamily -> "Times", 20, Bold, StripOnInput -> False]},
      "Labeled",
      DisplayFunction->(GridBox[{{
          
          ItemBox[#2, Alignment -> {Left, Inherited}, DefaultBaseStyle -> 
           "LabeledLabel"]}, {
          TagBox[
           ItemBox[
            PaneBox[
             TagBox[#, "SkipImageSizeLevel"], Alignment -> {Center, Baseline},
              BaselinePosition -> Baseline], DefaultBaseStyle -> "Labeled"], 
           "SkipImageSizeLevel"]}}, 
        GridBoxAlignment -> {"Columns" -> {{Center}}, "Rows" -> {{Center}}}, 
        AutoDelete -> False, 
        GridBoxItemSize -> {
         "Columns" -> {{Automatic}}, "Rows" -> {{Automatic}}}, 
        BaselinePosition -> {2, 1}]& ),
      InterpretationFunction->(RowBox[{"Labeled", "[", 
         RowBox[{#, ",", #2, ",", 
           RowBox[{"{", 
             RowBox[{"{", 
               RowBox[{"Top", ",", "Left"}], "}"}], "}"}]}], "]"}]& )]},
    {
     TemplateBox[{TagBox[
        GridBox[{{
           TagBox[
            GridBox[{{
               StyleBox[
               "\"Antibody\"", FontFamily -> "Times", Bold, StripOnInput -> 
                False]}, {
               StyleBox[
               "\"Index\"", FontFamily -> "Times", Bold, StripOnInput -> 
                False]}}, GridBoxAlignment -> {"Columns" -> {{Center}}}, 
             DefaultBaseStyle -> "Column", 
             GridBoxItemSize -> {
              "Columns" -> {{Automatic}}, "Rows" -> {{Automatic}}}], 
            "Column"], 
           TagBox[
            GridBox[{{
               StyleBox[
               "\"\[Alpha]\"", FontFamily -> "Times", Bold, StripOnInput -> 
                False]}, {
               StyleBox[
               "\"(Panel A)\"", FontFamily -> "Times", Bold, StripOnInput -> 
                False]}}, GridBoxAlignment -> {"Columns" -> {{Center}}}, 
             DefaultBaseStyle -> "Column", 
             GridBoxItemSize -> {
              "Columns" -> {{Automatic}}, "Rows" -> {{Automatic}}}], 
            "Column"], 
           TagBox[
            GridBox[{{
               StyleBox[
               "\"\[Alpha]\"", FontFamily -> "Times", Bold, StripOnInput -> 
                False]}, {
               StyleBox[
               "\"(Panel B)\"", FontFamily -> "Times", Bold, StripOnInput -> 
                False]}}, GridBoxAlignment -> {"Columns" -> {{Center}}}, 
             DefaultBaseStyle -> "Column", 
             GridBoxItemSize -> {
              "Columns" -> {{Automatic}}, "Rows" -> {{Automatic}}}], 
            "Column"], 
           TagBox[
            GridBox[{{
               StyleBox[
               "\"\[Alpha]\"", FontFamily -> "Times", Bold, StripOnInput -> 
                False]}, {
               StyleBox[
               "\"(Panel C)\"", FontFamily -> "Times", Bold, StripOnInput -> 
                False]}}, GridBoxAlignment -> {"Columns" -> {{Center}}}, 
             DefaultBaseStyle -> "Column", 
             GridBoxItemSize -> {
              "Columns" -> {{Automatic}}, "Rows" -> {{Automatic}}}], 
            "Column"], 
           TagBox[
            GridBox[{{
               StyleBox[
               "\"\[Alpha]\"", FontFamily -> "Times", Bold, StripOnInput -> 
                False]}, {
               StyleBox[
               "\"(Panel D)\"", FontFamily -> "Times", Bold, StripOnInput -> 
                False]}}, GridBoxAlignment -> {"Columns" -> {{Center}}}, 
             DefaultBaseStyle -> "Column", 
             GridBoxItemSize -> {
              "Columns" -> {{Automatic}}, "Rows" -> {{Automatic}}}], 
            "Column"], 
           TagBox[
            GridBox[{{
               StyleBox[
               "\"\[Alpha]\"", FontFamily -> "Times", Bold, StripOnInput -> 
                False]}, {
               StyleBox[
               "\"(Panel E)\"", FontFamily -> "Times", Bold, StripOnInput -> 
                False]}}, GridBoxAlignment -> {"Columns" -> {{Center}}}, 
             DefaultBaseStyle -> "Column", 
             GridBoxItemSize -> {
              "Columns" -> {{Automatic}}, "Rows" -> {{Automatic}}}], 
            "Column"], 
           TagBox[
            GridBox[{{
               StyleBox[
               "\"\[Alpha]\"", FontFamily -> "Times", Bold, StripOnInput -> 
                False]}, {
               StyleBox[
               "\"(Panel F)\"", FontFamily -> "Times", Bold, StripOnInput -> 
                False]}}, GridBoxAlignment -> {"Columns" -> {{Center}}}, 
             DefaultBaseStyle -> "Column", 
             GridBoxItemSize -> {
              "Columns" -> {{Automatic}}, "Rows" -> {{Automatic}}}], 
            "Column"]}, {
           StyleBox[
            SubscriptBox["\"Ab\"", "1"], FontFamily -> "Times", 12, 
            StripOnInput -> False], 
           StyleBox[
           "0.65`", FontFamily -> "Times", 12, StripOnInput -> False], 
           StyleBox[
           "0.65`", FontFamily -> "Times", 12, StripOnInput -> False], 
           StyleBox[
           "0.68`", FontFamily -> "Times", 12, StripOnInput -> False], 
           StyleBox[
           "0.65`", FontFamily -> "Times", 12, StripOnInput -> False], 
           StyleBox[
           "0.65`", FontFamily -> "Times", 12, StripOnInput -> False], 
           StyleBox[
           "0.65`", FontFamily -> "Times", 12, StripOnInput -> False]}, {
           StyleBox[
            SubscriptBox["\"Ab\"", "2"], FontFamily -> "Times", 12, 
            StripOnInput -> False], 
           StyleBox[
           "0.6900000000000001`", FontFamily -> "Times", 12, StripOnInput -> 
            False], 
           StyleBox[
           "0.6900000000000001`", FontFamily -> "Times", 12, StripOnInput -> 
            False], 
           StyleBox[
           "0.76`", FontFamily -> "Times", 12, StripOnInput -> False], 
           StyleBox[
           "0.6900000000000001`", FontFamily -> "Times", 12, StripOnInput -> 
            False], 
           StyleBox[
           "0.6900000000000001`", FontFamily -> "Times", 12, StripOnInput -> 
            False], 
           StyleBox[
           "0.7000000000000001`", FontFamily -> "Times", 12, StripOnInput -> 
            False]}, {
           StyleBox[
            SubscriptBox["\"Ab\"", "3"], FontFamily -> "Times", 12, 
            StripOnInput -> False], 
           StyleBox[
           "0.74`", FontFamily -> "Times", 12, StripOnInput -> False], 
           StyleBox[
           "0.74`", FontFamily -> "Times", 12, StripOnInput -> False], 
           StyleBox[
           "0.86`", FontFamily -> "Times", 12, StripOnInput -> False], 
           StyleBox[
           "0.74`", FontFamily -> "Times", 12, StripOnInput -> False], 
           StyleBox[
           "0.74`", FontFamily -> "Times", 12, StripOnInput -> False], 
           StyleBox[
           "0.81`", FontFamily -> "Times", 12, StripOnInput -> False]}, {
           StyleBox[
            SubscriptBox["\"Ab\"", "4"], FontFamily -> "Times", 12, 
            StripOnInput -> False], 
           StyleBox[
           "0.73`", FontFamily -> "Times", 12, StripOnInput -> False], 
           StyleBox[
           "0.73`", FontFamily -> "Times", 12, StripOnInput -> False], 
           StyleBox[
           "0.36`", FontFamily -> "Times", 12, StripOnInput -> False], 
           StyleBox[
           "0.73`", FontFamily -> "Times", 12, StripOnInput -> False], 
           StyleBox[
           "0.73`", FontFamily -> "Times", 12, StripOnInput -> False], 
           StyleBox[
           "0.43`", FontFamily -> "Times", 12, StripOnInput -> False]}, {
           StyleBox[
            SubscriptBox["\"Ab\"", "5"], FontFamily -> "Times", 12, 
            StripOnInput -> False], 
           StyleBox[
           "0.75`", FontFamily -> "Times", 12, StripOnInput -> False], 
           StyleBox[
           "0.75`", FontFamily -> "Times", 12, StripOnInput -> False], 
           StyleBox[
           "0.71`", FontFamily -> "Times", 12, StripOnInput -> False], 
           StyleBox[
           "0.75`", FontFamily -> "Times", 12, StripOnInput -> False], 
           StyleBox[
           "0.75`", FontFamily -> "Times", 12, StripOnInput -> False], 
           StyleBox[
           "0.76`", FontFamily -> "Times", 12, StripOnInput -> False]}, {
           StyleBox[
            SubscriptBox["\"Ab\"", "6"], FontFamily -> "Times", 12, 
            StripOnInput -> False], 
           StyleBox["0.9`", FontFamily -> "Times", 12, StripOnInput -> False], 
           StyleBox["0.9`", FontFamily -> "Times", 12, StripOnInput -> False], 
           StyleBox["1.`", FontFamily -> "Times", 12, StripOnInput -> False], 
           StyleBox["0.9`", FontFamily -> "Times", 12, StripOnInput -> False], 
           StyleBox["0.9`", FontFamily -> "Times", 12, StripOnInput -> False], 
           StyleBox[
           "0.98`", FontFamily -> "Times", 12, StripOnInput -> False]}, {
           StyleBox[
            SubscriptBox["\"Ab\"", "7"], FontFamily -> "Times", 12, 
            StripOnInput -> False], 
           StyleBox[
           "0.9400000000000001`", FontFamily -> "Times", 12, StripOnInput -> 
            False], 
           StyleBox[
           "0.9400000000000001`", FontFamily -> "Times", 12, StripOnInput -> 
            False], 
           StyleBox[
           "1.01`", FontFamily -> "Times", 12, StripOnInput -> False], 
           StyleBox[
           "0.9400000000000001`", FontFamily -> "Times", 12, StripOnInput -> 
            False], 
           StyleBox[
           "0.9400000000000001`", FontFamily -> "Times", 12, StripOnInput -> 
            False], 
           StyleBox[
           "1.02`", FontFamily -> "Times", 12, StripOnInput -> False]}, {
           StyleBox[
            SubscriptBox["\"Ab\"", "8"], FontFamily -> "Times", 12, 
            StripOnInput -> False], 
           StyleBox[
           "1.16`", FontFamily -> "Times", 12, StripOnInput -> False], 
           StyleBox["0.6`", FontFamily -> "Times", 12, StripOnInput -> False], 
           StyleBox["0.6`", FontFamily -> "Times", 12, StripOnInput -> False], 
           StyleBox[
           "1.16`", FontFamily -> "Times", 12, StripOnInput -> False], 
           StyleBox["0.6`", FontFamily -> "Times", 12, StripOnInput -> False], 
           StyleBox[
           "0.62`", FontFamily -> "Times", 12, StripOnInput -> False]}, {
           StyleBox[
            SubscriptBox["\"Ab\"", "9"], FontFamily -> "Times", 12, 
            StripOnInput -> False], 
           StyleBox[
           "1.26`", FontFamily -> "Times", 12, StripOnInput -> False], 
           StyleBox[
           "1.03`", FontFamily -> "Times", 12, StripOnInput -> False], 
           StyleBox[
           "1.07`", FontFamily -> "Times", 12, StripOnInput -> False], 
           StyleBox[
           "1.26`", FontFamily -> "Times", 12, StripOnInput -> False], 
           StyleBox[
           "1.03`", FontFamily -> "Times", 12, StripOnInput -> False], 
           StyleBox[
           "1.09`", FontFamily -> "Times", 12, StripOnInput -> False]}, {
           StyleBox[
            SubscriptBox["\"Ab\"", "10"], FontFamily -> "Times", 12, 
            StripOnInput -> False], 
           StyleBox[
           "1.44`", FontFamily -> "Times", 12, StripOnInput -> False], 
           StyleBox[
           "0.97`", FontFamily -> "Times", 12, StripOnInput -> False], 
           StyleBox[
           "0.9500000000000001`", FontFamily -> "Times", 12, StripOnInput -> 
            False], 
           StyleBox[
           "1.44`", FontFamily -> "Times", 12, StripOnInput -> False], 
           StyleBox[
           "1.02`", FontFamily -> "Times", 12, StripOnInput -> False], 
           StyleBox[
           "1.06`", FontFamily -> "Times", 12, StripOnInput -> False]}}, 
         GridBoxAlignment -> {"Columns" -> {{Center}}, "Rows" -> {{Center}}}, 
         AutoDelete -> False, 
         GridBoxBackground -> {"Columns" -> {{None}}, "Rows" -> {
             RGBColor[0.95, 0.9082, 0.8322], {
              GrayLevel[1], 
              GrayLevel[0.9400000000000001]}}}, GridBoxDividers -> {"Columns" -> {
             RGBColor[0.2, 0.2, 0.2], {
              RGBColor[0.75, 0.75, 0.75]}, 
             RGBColor[0.2, 0.2, 0.2]}, "Rows" -> {
             RGBColor[0.2, 0.2, 0.2], 
             RGBColor[0.2, 0.2, 0.2], {False}, 
             RGBColor[0.2, 0.2, 0.2]}}, 
         GridBoxItemSize -> {
          "Columns" -> {{Automatic}}, "Rows" -> {{Automatic}}}], "Grid"],
       StyleBox[
       "\"G\"", FontFamily -> "Times", 20, Bold, StripOnInput -> False]},
      "Labeled",
      DisplayFunction->(GridBox[{{
          
          ItemBox[#2, Alignment -> {Left, Inherited}, DefaultBaseStyle -> 
           "LabeledLabel"]}, {
          TagBox[
           ItemBox[
            PaneBox[
             TagBox[#, "SkipImageSizeLevel"], Alignment -> {Center, Baseline},
              BaselinePosition -> Baseline], DefaultBaseStyle -> "Labeled"], 
           "SkipImageSizeLevel"]}}, 
        GridBoxAlignment -> {"Columns" -> {{Center}}, "Rows" -> {{Center}}}, 
        AutoDelete -> False, 
        GridBoxItemSize -> {
         "Columns" -> {{Automatic}}, "Rows" -> {{Automatic}}}, 
        BaselinePosition -> {2, 1}]& ),
      InterpretationFunction->(RowBox[{"Labeled", "[", 
         RowBox[{#, ",", #2, ",", 
           RowBox[{"{", 
             RowBox[{"{", 
               RowBox[{"Top", ",", "Left"}], "}"}], "}"}]}], "]"}]& )], 
     "\[SpanFromLeft]", "\[SpanFromLeft]"}
   },
   AutoDelete->False,
   GridBoxItemSize->{"Columns" -> {{Automatic}}, "Rows" -> {{Automatic}}},
   GridBoxSpacings->{"Columns" -> {{3}}, "Rows" -> {{3}}}],
  "Grid"]], "Output",
 CellChangeTimes->{
  3.787955013435872*^9, {3.7879550979150023`*^9, 3.7879551091761503`*^9}, 
   3.7879551784870715`*^9, {3.7879552101919146`*^9, 3.7879552287778015`*^9}, {
   3.788023245738329*^9, 3.788023271599218*^9}, {3.7880234243016143`*^9, 
   3.7880234308545156`*^9}, 3.7880235022583222`*^9, 3.788108350852133*^9, {
   3.7881083873592386`*^9, 3.7881084241349688`*^9}, 3.7881084955393677`*^9, 
   3.7881085265998006`*^9, {3.78810858880453*^9, 3.788108607780916*^9}, 
   3.7881086390087385`*^9, {3.7881086877160077`*^9, 3.7881087412651606`*^9}, 
   3.7881087897630143`*^9, 3.788114733419208*^9, 3.789516378165614*^9, 
   3.789517240155407*^9},
 CellLabel->
  "Out[272]=",ExpressionUUID->"fe2e8c55-6036-4ec3-8638-1de6db4a1d1e"]
}, Open  ]]
}, Closed]],

Cell[CellGroupData[{

Cell["Figure S10: Comparing Multidomain Antibody Predictions", "Subsection",
 CellChangeTimes->{{3.7870630447507315`*^9, 3.7870630622814693`*^9}, {
  3.7881107939589896`*^9, 3.7881107989131975`*^9}, {3.7895164078678637`*^9, 
  3.789516409320281*^9}},ExpressionUUID->"d3b056c1-6e46-47c7-b83c-\
6e9ef4524dba"],

Cell[TextData[{
 "To maintain a unified figure style, we show the predicted versus measured ",
 Cell[BoxData[
  FormBox[
   SubscriptBox["IC", "50"], TraditionalForm]],ExpressionUUID->
  "c46b7e8b-aae9-4e43-812e-e7824ab0734c"],
 " for the flu multidomain antibodies in Figure 6."
}], "Text",
 CellChangeTimes->{{3.78811109647357*^9, 
  3.788111159250855*^9}},ExpressionUUID->"72b622f3-b364-425e-8cde-\
37093a59bd2e"],

Cell[CellGroupData[{

Cell[BoxData[{
 RowBox[{
  RowBox[{"With", "[", 
   RowBox[{
    RowBox[{"{", 
     RowBox[{"cEff", "=", "1400"}], "}"}], ",", "\[IndentingNewLine]", 
    RowBox[{"(*", " ", 
     RowBox[{"Panel", " ", 
      RowBox[{"A", ":", " ", 
       FormBox[
        RowBox[{
         SubscriptBox["Ab", "A1"], "-", 
         SubscriptBox["Ab", "A2"]}],
        TraditionalForm]}]}], " ", "*)"}], "\[IndentingNewLine]", 
    RowBox[{
     RowBox[{"data", "=", 
      RowBox[{
       RowBox[{
        RowBox[{"{", 
         RowBox[{"{", 
          RowBox[{
           FractionBox[
            RowBox[{
             RowBox[{"IC50", "[", 
              RowBox[{"\"\<SD36\>\"", ",", "#"}], "]"}], 
             RowBox[{"IC50", "[", 
              RowBox[{"\"\<SD38\>\"", ",", "#"}], "]"}]}], 
            RowBox[{"cEff", "+", 
             RowBox[{"IC50", "[", 
              RowBox[{"\"\<SD36\>\"", ",", "#"}], "]"}], "+", 
             RowBox[{"IC50", "[", 
              RowBox[{"\"\<SD38\>\"", ",", "#"}], "]"}]}]], ",", 
           RowBox[{"IC50", "[", 
            RowBox[{"\"\<SD36-SD38\>\"", ",", "#"}], "]"}]}], "}"}], "}"}], 
        "&"}], "/@", "influenzaAStrains"}]}], ";", "\[IndentingNewLine]", 
     RowBox[{"plotStyle", "=", 
      RowBox[{
       RowBox[{
        RowBox[{"Which", "[", 
         RowBox[{
          RowBox[{"MemberQ", "[", 
           RowBox[{"influenzaA1Strains", ",", "#"}], "]"}], ",", 
          InterpretationBox[
           ButtonBox[
            TooltipBox[
             GraphicsBox[{
               {GrayLevel[0], RectangleBox[{0, 0}]}, 
               {GrayLevel[0], RectangleBox[{1, -1}]}, 
               {RGBColor[
                 Rational[77, 255], 
                 Rational[44, 255], 
                 Rational[137, 255]], RectangleBox[{0, -1}, {2, 1}]}},
              AspectRatio->1,
              DefaultBaseStyle->"ColorSwatchGraphics",
              Frame->True,
              
              FrameStyle->RGBColor[
               0.20130718954248367`, 0.11503267973856209`, 0.3581699346405229],
              FrameTicks->None,
              
              ImageSize->
               Dynamic[{
                Automatic, 
                 1.35 (CurrentValue["FontCapHeight"]/AbsoluteCurrentValue[
                  Magnification])}],
              PlotRangePadding->None],
             StyleBox[
              RowBox[{"RGBColor", "[", 
                RowBox[{
                  FractionBox["77", "255"], ",", 
                  FractionBox["44", "255"], ",", 
                  FractionBox["137", "255"]}], "]"}], NumberMarks -> False]],
            Appearance->None,
            BaseStyle->{},
            BaselinePosition->Baseline,
            ButtonFunction:>With[{Typeset`box$ = EvaluationBox[]}, 
              If[
               Not[
                AbsoluteCurrentValue["Deployed"]], 
               SelectionMove[Typeset`box$, All, Expression]; 
               FrontEnd`Private`$ColorSelectorInitialAlpha = 1; 
               FrontEnd`Private`$ColorSelectorInitialColor = RGBColor[
                  Rational[77, 255], 
                  Rational[44, 255], 
                  Rational[137, 255]]; 
               FrontEnd`Private`$ColorSelectorUseMakeBoxes = True; 
               MathLink`CallFrontEnd[
                 FrontEnd`AttachCell[Typeset`box$, 
                  FrontEndResource["RGBColorValueSelector"], {
                  0, {Left, Bottom}}, {Left, Top}, 
                  "ClosingActions" -> {
                   "SelectionDeparture", "ParentChanged", "EvaluatorQuit"}]]]],
            DefaultBaseStyle->{},
            Evaluator->Automatic,
            Method->"Preemptive"],
           RGBColor[
            Rational[77, 255], 
            Rational[44, 255], 
            Rational[137, 255]],
           Editable->False,
           Selectable->False], ",", 
          RowBox[{"MemberQ", "[", 
           RowBox[{"influenzaA2Strains", ",", "#"}], "]"}], ",", 
          InterpretationBox[
           ButtonBox[
            TooltipBox[
             GraphicsBox[{
               {GrayLevel[0], RectangleBox[{0, 0}]}, 
               {GrayLevel[0], RectangleBox[{1, -1}]}, 
               {RGBColor[
                 Rational[8, 17], 
                 Rational[194, 255], 
                 Rational[26, 85]], RectangleBox[{0, -1}, {2, 1}]}},
              AspectRatio->1,
              DefaultBaseStyle->"ColorSwatchGraphics",
              Frame->True,
              
              FrameStyle->RGBColor[
               0.3137254901960784, 0.5071895424836601, 0.20392156862745098`],
              FrameTicks->None,
              
              ImageSize->
               Dynamic[{
                Automatic, 
                 1.35 (CurrentValue["FontCapHeight"]/AbsoluteCurrentValue[
                  Magnification])}],
              PlotRangePadding->None],
             StyleBox[
              RowBox[{"RGBColor", "[", 
                RowBox[{
                  FractionBox["8", "17"], ",", 
                  FractionBox["194", "255"], ",", 
                  FractionBox["26", "85"]}], "]"}], NumberMarks -> False]],
            Appearance->None,
            BaseStyle->{},
            BaselinePosition->Baseline,
            ButtonFunction:>With[{Typeset`box$ = EvaluationBox[]}, 
              If[
               Not[
                AbsoluteCurrentValue["Deployed"]], 
               SelectionMove[Typeset`box$, All, Expression]; 
               FrontEnd`Private`$ColorSelectorInitialAlpha = 1; 
               FrontEnd`Private`$ColorSelectorInitialColor = RGBColor[
                  Rational[8, 17], 
                  Rational[194, 255], 
                  Rational[26, 85]]; 
               FrontEnd`Private`$ColorSelectorUseMakeBoxes = True; 
               MathLink`CallFrontEnd[
                 FrontEnd`AttachCell[Typeset`box$, 
                  FrontEndResource["RGBColorValueSelector"], {
                  0, {Left, Bottom}}, {Left, Top}, 
                  "ClosingActions" -> {
                   "SelectionDeparture", "ParentChanged", "EvaluatorQuit"}]]]],
            DefaultBaseStyle->{},
            Evaluator->Automatic,
            Method->"Preemptive"],
           RGBColor[
            Rational[8, 17], 
            Rational[194, 255], 
            Rational[26, 85]],
           Editable->False,
           Selectable->False], ",", "True", ",", 
          InterpretationBox[
           ButtonBox[
            TooltipBox[
             GraphicsBox[{
               {GrayLevel[0], RectangleBox[{0, 0}]}, 
               {GrayLevel[0], RectangleBox[{1, -1}]}, 
               {RGBColor[
                0.6839215686274509, 0.5176470588235295, 0.1003921568627451], 
                RectangleBox[{0, -1}, {2, 1}]}},
              AspectRatio->1,
              DefaultBaseStyle->"ColorSwatchGraphics",
              Frame->True,
              
              FrameStyle->RGBColor[
               0.4559477124183006, 0.3450980392156863, 0.0669281045751634],
              FrameTicks->None,
              
              ImageSize->
               Dynamic[{
                Automatic, 
                 1.35 (CurrentValue["FontCapHeight"]/AbsoluteCurrentValue[
                  Magnification])}],
              PlotRangePadding->None],
             StyleBox[
              RowBox[{"RGBColor", "[", 
                
                RowBox[{
                 "0.6839215686274509`", ",", "0.5176470588235295`", ",", 
                  "0.1003921568627451`"}], "]"}], NumberMarks -> False]],
            Appearance->None,
            BaseStyle->{},
            BaselinePosition->Baseline,
            ButtonFunction:>With[{Typeset`box$ = EvaluationBox[]}, 
              If[
               Not[
                AbsoluteCurrentValue["Deployed"]], 
               SelectionMove[Typeset`box$, All, Expression]; 
               FrontEnd`Private`$ColorSelectorInitialAlpha = 1; 
               FrontEnd`Private`$ColorSelectorInitialColor = 
                RGBColor[
                 0.6839215686274509, 0.5176470588235295, 0.1003921568627451]; 
               FrontEnd`Private`$ColorSelectorUseMakeBoxes = True; 
               MathLink`CallFrontEnd[
                 FrontEnd`AttachCell[Typeset`box$, 
                  FrontEndResource["RGBColorValueSelector"], {
                  0, {Left, Bottom}}, {Left, Top}, 
                  "ClosingActions" -> {
                   "SelectionDeparture", "ParentChanged", "EvaluatorQuit"}]]]],
            DefaultBaseStyle->{},
            Evaluator->Automatic,
            Method->"Preemptive"],
           RGBColor[
           0.6839215686274509, 0.5176470588235295, 0.1003921568627451],
           Editable->False,
           Selectable->False]}], "]"}], "&"}], "/@", "influenzaAStrains"}]}], 
     ";", "\[IndentingNewLine]", 
     RowBox[{"plotA", "=", 
      RowBox[{"Labeled", "[", 
       RowBox[{
        RowBox[{"Show", "[", 
         RowBox[{
          RowBox[{"LogLogPlot", "[", 
           RowBox[{"x", ",", 
            RowBox[{"{", 
             RowBox[{"x", ",", 
              SuperscriptBox["10", 
               RowBox[{"-", "1"}]], ",", 
              SuperscriptBox["10", "3"]}], "}"}], ",", 
            RowBox[{"PlotStyle", "\[Rule]", 
             RowBox[{"{", 
              RowBox[{"Black", ",", "Dashed"}], "}"}]}], ",", 
            RowBox[{"PlotRange", "\[Rule]", 
             RowBox[{"{", 
              RowBox[{
               RowBox[{"{", 
                RowBox[{
                 SuperscriptBox["10", 
                  RowBox[{"-", "0.3"}]], ",", 
                 SuperscriptBox["10", "2.52"]}], "}"}], ",", 
               RowBox[{"{", 
                RowBox[{
                 SuperscriptBox["10", 
                  RowBox[{"-", "0.3"}]], ",", 
                 SuperscriptBox["10", "2.52"]}], "}"}]}], "}"}]}], ",", 
            RowBox[{"FrameLabel", "\[Rule]", "frameLabel5D"}], ",", 
            RowBox[{"FrameTicks", "\[Rule]", "frameTicks5D"}], ",", 
            RowBox[{"FrameTicksStyle", "\[Rule]", "12"}], ",", 
            RowBox[{"Epilog", "\[Rule]", 
             RowBox[{"{", 
              RowBox[{"Text", "[", 
               RowBox[{
                RowBox[{"font", "[", 
                 RowBox[{
                  RowBox[{"\"\<\!\(\*SuperscriptBox[\(R\), \(2\)]\)=\>\"", "<>", 
                   RowBox[{"ToString", "@", 
                    RowBox[{"rSquared", "[", 
                    RowBox[{"Log", "[", 
                    RowBox[{"10", ",", 
                    RowBox[{"Flatten", "[", 
                    RowBox[{"data", ",", "1"}], "]"}]}], "]"}], "]"}]}]}], 
                  ",", "15"}], "]"}], ",", 
                RowBox[{"{", 
                 RowBox[{
                  RowBox[{"Log", "[", 
                   SuperscriptBox["10", "2"], "]"}], ",", 
                  RowBox[{"Log", "[", 
                   SuperscriptBox["10", 
                    RowBox[{"-", "0.05"}]], "]"}]}], "}"}]}], "]"}], "}"}]}], 
            ",", 
            RowBox[{"Evaluate", "@", "opts"}]}], "]"}], ",", 
          RowBox[{"ListLogLogPlot", "[", 
           RowBox[{"data", ",", 
            RowBox[{"PlotStyle", "\[Rule]", "plotStyle"}], ",", 
            RowBox[{"PlotMarkers", "\[Rule]", "plotMarkers5"}]}], "]"}]}], 
         "]"}], ",", "aLabel", ",", 
        RowBox[{"{", 
         RowBox[{"{", 
          RowBox[{"Top", ",", "Left"}], "}"}], "}"}]}], "]"}]}], ";", 
     "\[IndentingNewLine]", 
     RowBox[{"(*", " ", 
      RowBox[{"Panel", " ", 
       RowBox[{"B", ":", " ", 
        FormBox[
         FormBox[
          RowBox[{
           SubsuperscriptBox["Ab", 
            StyleBox["B",
             FontSlant->"Plain"], 
            RowBox[{"(", "1", ")"}]], "-", 
           SubsuperscriptBox["Ab", 
            StyleBox["B",
             FontSlant->"Plain"], 
            RowBox[{"(", "2", ")"}]]}],
          TraditionalForm],
         TraditionalForm]}]}], " ", "*)"}], "\[IndentingNewLine]", 
     RowBox[{"data", "=", 
      RowBox[{
       RowBox[{
        RowBox[{"{", 
         RowBox[{"{", 
          RowBox[{
           FractionBox[
            RowBox[{
             RowBox[{"IC50", "[", 
              RowBox[{"\"\<SD83\>\"", ",", "#"}], "]"}], 
             RowBox[{"IC50", "[", 
              RowBox[{"\"\<SD84\>\"", ",", "#"}], "]"}]}], 
            RowBox[{"cEff", "+", 
             RowBox[{"IC50", "[", 
              RowBox[{"\"\<SD83\>\"", ",", "#"}], "]"}], "+", 
             RowBox[{"IC50", "[", 
              RowBox[{"\"\<SD84\>\"", ",", "#"}], "]"}]}]], ",", 
           RowBox[{"IC50", "[", 
            RowBox[{"\"\<SD83-SD84\>\"", ",", "#"}], "]"}]}], "}"}], "}"}], 
        "&"}], "/@", "influenzaBStrains"}]}], ";", "\[IndentingNewLine]", 
     RowBox[{"plotStyle", "=", 
      RowBox[{
       RowBox[{
        RowBox[{"Which", "[", 
         RowBox[{
          RowBox[{"MemberQ", "[", 
           RowBox[{"influenzaA1Strains", ",", "#"}], "]"}], ",", 
          InterpretationBox[
           ButtonBox[
            TooltipBox[
             GraphicsBox[{
               {GrayLevel[0], RectangleBox[{0, 0}]}, 
               {GrayLevel[0], RectangleBox[{1, -1}]}, 
               {RGBColor[
                 Rational[77, 255], 
                 Rational[44, 255], 
                 Rational[137, 255]], RectangleBox[{0, -1}, {2, 1}]}},
              AspectRatio->1,
              DefaultBaseStyle->"ColorSwatchGraphics",
              Frame->True,
              
              FrameStyle->RGBColor[
               0.20130718954248367`, 0.11503267973856209`, 0.3581699346405229],
              FrameTicks->None,
              
              ImageSize->
               Dynamic[{
                Automatic, 
                 1.35 (CurrentValue["FontCapHeight"]/AbsoluteCurrentValue[
                  Magnification])}],
              PlotRangePadding->None],
             StyleBox[
              RowBox[{"RGBColor", "[", 
                RowBox[{
                  FractionBox["77", "255"], ",", 
                  FractionBox["44", "255"], ",", 
                  FractionBox["137", "255"]}], "]"}], NumberMarks -> False]],
            Appearance->None,
            BaseStyle->{},
            BaselinePosition->Baseline,
            ButtonFunction:>With[{Typeset`box$ = EvaluationBox[]}, 
              If[
               Not[
                AbsoluteCurrentValue["Deployed"]], 
               SelectionMove[Typeset`box$, All, Expression]; 
               FrontEnd`Private`$ColorSelectorInitialAlpha = 1; 
               FrontEnd`Private`$ColorSelectorInitialColor = RGBColor[
                  Rational[77, 255], 
                  Rational[44, 255], 
                  Rational[137, 255]]; 
               FrontEnd`Private`$ColorSelectorUseMakeBoxes = True; 
               MathLink`CallFrontEnd[
                 FrontEnd`AttachCell[Typeset`box$, 
                  FrontEndResource["RGBColorValueSelector"], {
                  0, {Left, Bottom}}, {Left, Top}, 
                  "ClosingActions" -> {
                   "SelectionDeparture", "ParentChanged", "EvaluatorQuit"}]]]],
            DefaultBaseStyle->{},
            Evaluator->Automatic,
            Method->"Preemptive"],
           RGBColor[
            Rational[77, 255], 
            Rational[44, 255], 
            Rational[137, 255]],
           Editable->False,
           Selectable->False], ",", 
          RowBox[{"MemberQ", "[", 
           RowBox[{"influenzaA2Strains", ",", "#"}], "]"}], ",", 
          InterpretationBox[
           ButtonBox[
            TooltipBox[
             GraphicsBox[{
               {GrayLevel[0], RectangleBox[{0, 0}]}, 
               {GrayLevel[0], RectangleBox[{1, -1}]}, 
               {RGBColor[
                 Rational[8, 17], 
                 Rational[194, 255], 
                 Rational[26, 85]], RectangleBox[{0, -1}, {2, 1}]}},
              AspectRatio->1,
              DefaultBaseStyle->"ColorSwatchGraphics",
              Frame->True,
              
              FrameStyle->RGBColor[
               0.3137254901960784, 0.5071895424836601, 0.20392156862745098`],
              FrameTicks->None,
              
              ImageSize->
               Dynamic[{
                Automatic, 
                 1.35 (CurrentValue["FontCapHeight"]/AbsoluteCurrentValue[
                  Magnification])}],
              PlotRangePadding->None],
             StyleBox[
              RowBox[{"RGBColor", "[", 
                RowBox[{
                  FractionBox["8", "17"], ",", 
                  FractionBox["194", "255"], ",", 
                  FractionBox["26", "85"]}], "]"}], NumberMarks -> False]],
            Appearance->None,
            BaseStyle->{},
            BaselinePosition->Baseline,
            ButtonFunction:>With[{Typeset`box$ = EvaluationBox[]}, 
              If[
               Not[
                AbsoluteCurrentValue["Deployed"]], 
               SelectionMove[Typeset`box$, All, Expression]; 
               FrontEnd`Private`$ColorSelectorInitialAlpha = 1; 
               FrontEnd`Private`$ColorSelectorInitialColor = RGBColor[
                  Rational[8, 17], 
                  Rational[194, 255], 
                  Rational[26, 85]]; 
               FrontEnd`Private`$ColorSelectorUseMakeBoxes = True; 
               MathLink`CallFrontEnd[
                 FrontEnd`AttachCell[Typeset`box$, 
                  FrontEndResource["RGBColorValueSelector"], {
                  0, {Left, Bottom}}, {Left, Top}, 
                  "ClosingActions" -> {
                   "SelectionDeparture", "ParentChanged", "EvaluatorQuit"}]]]],
            DefaultBaseStyle->{},
            Evaluator->Automatic,
            Method->"Preemptive"],
           RGBColor[
            Rational[8, 17], 
            Rational[194, 255], 
            Rational[26, 85]],
           Editable->False,
           Selectable->False], ",", "True", ",", 
          InterpretationBox[
           ButtonBox[
            TooltipBox[
             GraphicsBox[{
               {GrayLevel[0], RectangleBox[{0, 0}]}, 
               {GrayLevel[0], RectangleBox[{1, -1}]}, 
               {RGBColor[
                0.6839215686274509, 0.5176470588235295, 0.1003921568627451], 
                RectangleBox[{0, -1}, {2, 1}]}},
              AspectRatio->1,
              DefaultBaseStyle->"ColorSwatchGraphics",
              Frame->True,
              
              FrameStyle->RGBColor[
               0.4559477124183006, 0.3450980392156863, 0.0669281045751634],
              FrameTicks->None,
              
              ImageSize->
               Dynamic[{
                Automatic, 
                 1.35 (CurrentValue["FontCapHeight"]/AbsoluteCurrentValue[
                  Magnification])}],
              PlotRangePadding->None],
             StyleBox[
              RowBox[{"RGBColor", "[", 
                
                RowBox[{
                 "0.6839215686274509`", ",", "0.5176470588235295`", ",", 
                  "0.1003921568627451`"}], "]"}], NumberMarks -> False]],
            Appearance->None,
            BaseStyle->{},
            BaselinePosition->Baseline,
            ButtonFunction:>With[{Typeset`box$ = EvaluationBox[]}, 
              If[
               Not[
                AbsoluteCurrentValue["Deployed"]], 
               SelectionMove[Typeset`box$, All, Expression]; 
               FrontEnd`Private`$ColorSelectorInitialAlpha = 1; 
               FrontEnd`Private`$ColorSelectorInitialColor = 
                RGBColor[
                 0.6839215686274509, 0.5176470588235295, 0.1003921568627451]; 
               FrontEnd`Private`$ColorSelectorUseMakeBoxes = True; 
               MathLink`CallFrontEnd[
                 FrontEnd`AttachCell[Typeset`box$, 
                  FrontEndResource["RGBColorValueSelector"], {
                  0, {Left, Bottom}}, {Left, Top}, 
                  "ClosingActions" -> {
                   "SelectionDeparture", "ParentChanged", "EvaluatorQuit"}]]]],
            DefaultBaseStyle->{},
            Evaluator->Automatic,
            Method->"Preemptive"],
           RGBColor[
           0.6839215686274509, 0.5176470588235295, 0.1003921568627451],
           Editable->False,
           Selectable->False]}], "]"}], "&"}], "/@", "influenzaBStrains"}]}], 
     ";", "\[IndentingNewLine]", 
     RowBox[{"plotB", "=", 
      RowBox[{"Labeled", "[", 
       RowBox[{
        RowBox[{"Show", "[", 
         RowBox[{
          RowBox[{"LogLogPlot", "[", 
           RowBox[{"x", ",", 
            RowBox[{"{", 
             RowBox[{"x", ",", 
              SuperscriptBox["10", 
               RowBox[{"-", "1"}]], ",", 
              SuperscriptBox["10", "3"]}], "}"}], ",", 
            RowBox[{"PlotStyle", "\[Rule]", 
             RowBox[{"{", 
              RowBox[{"Black", ",", "Dashed"}], "}"}]}], ",", 
            RowBox[{"PlotRange", "\[Rule]", 
             RowBox[{"{", 
              RowBox[{
               RowBox[{"{", 
                RowBox[{
                 SuperscriptBox["10", 
                  RowBox[{"-", "0.3"}]], ",", 
                 SuperscriptBox["10", "2.52"]}], "}"}], ",", 
               RowBox[{"{", 
                RowBox[{
                 SuperscriptBox["10", 
                  RowBox[{"-", "0.3"}]], ",", 
                 SuperscriptBox["10", "2.52"]}], "}"}]}], "}"}]}], ",", 
            RowBox[{"FrameLabel", "\[Rule]", "frameLabel5D"}], ",", 
            RowBox[{"FrameTicks", "\[Rule]", "frameTicks5D"}], ",", 
            RowBox[{"FrameTicksStyle", "\[Rule]", "12"}], ",", 
            RowBox[{"Epilog", "\[Rule]", 
             RowBox[{"{", 
              RowBox[{"Text", "[", 
               RowBox[{
                RowBox[{"font", "[", 
                 RowBox[{
                  RowBox[{"\"\<\!\(\*SuperscriptBox[\(R\), \(2\)]\)=\>\"", "<>", 
                   RowBox[{"ToString", "@", 
                    RowBox[{"rSquared", "[", 
                    RowBox[{"Log", "[", 
                    RowBox[{"10", ",", 
                    RowBox[{"Flatten", "[", 
                    RowBox[{"data", ",", "1"}], "]"}]}], "]"}], "]"}]}]}], 
                  ",", "15"}], "]"}], ",", 
                RowBox[{"{", 
                 RowBox[{
                  RowBox[{"Log", "[", 
                   SuperscriptBox["10", "2"], "]"}], ",", 
                  RowBox[{"Log", "[", 
                   SuperscriptBox["10", 
                    RowBox[{"-", "0.05"}]], "]"}]}], "}"}]}], "]"}], "}"}]}], 
            ",", 
            RowBox[{"Evaluate", "@", "opts"}]}], "]"}], ",", 
          RowBox[{"ListLogLogPlot", "[", 
           RowBox[{"data", ",", 
            RowBox[{"PlotStyle", "\[Rule]", "plotStyle"}], ",", 
            RowBox[{"PlotMarkers", "\[Rule]", "plotMarkers5"}]}], "]"}]}], 
         "]"}], ",", "bLabel", ",", 
        RowBox[{"{", 
         RowBox[{"{", 
          RowBox[{"Top", ",", "Left"}], "}"}], "}"}]}], "]"}]}], ";", 
     "\[IndentingNewLine]", 
     RowBox[{"(*", " ", 
      RowBox[{"Panel", " ", 
       RowBox[{"C", ":", " ", 
        FormBox[
         RowBox[{
          SubscriptBox["Ab", "A1"], "-", 
          SubscriptBox["Ab", "A2"], "-", 
          SubsuperscriptBox["Ab", 
           StyleBox["B",
            FontSlant->"Plain"], 
           RowBox[{"(", "1", ")"}]], "-", 
          SubsuperscriptBox["Ab", 
           StyleBox["B",
            FontSlant->"Plain"], 
           RowBox[{"(", "2", ")"}]]}],
         TraditionalForm]}]}], " ", "*)"}], "\[IndentingNewLine]", 
     RowBox[{"dataA", "=", 
      RowBox[{
       RowBox[{
        RowBox[{"{", 
         RowBox[{"{", 
          RowBox[{
           FractionBox[
            RowBox[{
             RowBox[{"IC50", "[", 
              RowBox[{"\"\<SD36\>\"", ",", "#"}], "]"}], 
             RowBox[{"IC50", "[", 
              RowBox[{"\"\<SD38\>\"", ",", "#"}], "]"}]}], 
            RowBox[{"cEff", "+", 
             RowBox[{"IC50", "[", 
              RowBox[{"\"\<SD36\>\"", ",", "#"}], "]"}], "+", 
             RowBox[{"IC50", "[", 
              RowBox[{"\"\<SD38\>\"", ",", "#"}], "]"}]}]], ",", 
           RowBox[{"IC50", "[", 
            RowBox[{"\"\<MD2407\>\"", ",", "#"}], "]"}]}], "}"}], "}"}], 
        "&"}], "/@", "influenzaAStrains"}]}], ";", "\[IndentingNewLine]", 
     RowBox[{"dataB", "=", 
      RowBox[{
       RowBox[{
        RowBox[{"{", 
         RowBox[{"{", 
          RowBox[{
           FractionBox[
            RowBox[{
             RowBox[{"IC50", "[", 
              RowBox[{"\"\<SD83\>\"", ",", "#"}], "]"}], 
             RowBox[{"IC50", "[", 
              RowBox[{"\"\<SD84\>\"", ",", "#"}], "]"}]}], 
            RowBox[{"cEff", "+", 
             RowBox[{"IC50", "[", 
              RowBox[{"\"\<SD83\>\"", ",", "#"}], "]"}], "+", 
             RowBox[{"IC50", "[", 
              RowBox[{"\"\<SD84\>\"", ",", "#"}], "]"}]}]], ",", 
           RowBox[{"IC50", "[", 
            RowBox[{"\"\<MD2407\>\"", ",", "#"}], "]"}]}], "}"}], "}"}], 
        "&"}], "/@", "influenzaBStrains"}]}], ";", "\[IndentingNewLine]", 
     RowBox[{"plotStyle", "=", 
      RowBox[{
       RowBox[{
        RowBox[{"Which", "[", 
         RowBox[{
          RowBox[{"MemberQ", "[", 
           RowBox[{"influenzaA1Strains", ",", "#"}], "]"}], ",", 
          InterpretationBox[
           ButtonBox[
            TooltipBox[
             GraphicsBox[{
               {GrayLevel[0], RectangleBox[{0, 0}]}, 
               {GrayLevel[0], RectangleBox[{1, -1}]}, 
               {RGBColor[
                 Rational[77, 255], 
                 Rational[44, 255], 
                 Rational[137, 255]], RectangleBox[{0, -1}, {2, 1}]}},
              AspectRatio->1,
              DefaultBaseStyle->"ColorSwatchGraphics",
              Frame->True,
              
              FrameStyle->RGBColor[
               0.20130718954248367`, 0.11503267973856209`, 0.3581699346405229],
              FrameTicks->None,
              
              ImageSize->
               Dynamic[{
                Automatic, 
                 1.35 (CurrentValue["FontCapHeight"]/AbsoluteCurrentValue[
                  Magnification])}],
              PlotRangePadding->None],
             StyleBox[
              RowBox[{"RGBColor", "[", 
                RowBox[{
                  FractionBox["77", "255"], ",", 
                  FractionBox["44", "255"], ",", 
                  FractionBox["137", "255"]}], "]"}], NumberMarks -> False]],
            Appearance->None,
            BaseStyle->{},
            BaselinePosition->Baseline,
            ButtonFunction:>With[{Typeset`box$ = EvaluationBox[]}, 
              If[
               Not[
                AbsoluteCurrentValue["Deployed"]], 
               SelectionMove[Typeset`box$, All, Expression]; 
               FrontEnd`Private`$ColorSelectorInitialAlpha = 1; 
               FrontEnd`Private`$ColorSelectorInitialColor = RGBColor[
                  Rational[77, 255], 
                  Rational[44, 255], 
                  Rational[137, 255]]; 
               FrontEnd`Private`$ColorSelectorUseMakeBoxes = True; 
               MathLink`CallFrontEnd[
                 FrontEnd`AttachCell[Typeset`box$, 
                  FrontEndResource["RGBColorValueSelector"], {
                  0, {Left, Bottom}}, {Left, Top}, 
                  "ClosingActions" -> {
                   "SelectionDeparture", "ParentChanged", "EvaluatorQuit"}]]]],
            DefaultBaseStyle->{},
            Evaluator->Automatic,
            Method->"Preemptive"],
           RGBColor[
            Rational[77, 255], 
            Rational[44, 255], 
            Rational[137, 255]],
           Editable->False,
           Selectable->False], ",", 
          RowBox[{"MemberQ", "[", 
           RowBox[{"influenzaA2Strains", ",", "#"}], "]"}], ",", 
          InterpretationBox[
           ButtonBox[
            TooltipBox[
             GraphicsBox[{
               {GrayLevel[0], RectangleBox[{0, 0}]}, 
               {GrayLevel[0], RectangleBox[{1, -1}]}, 
               {RGBColor[
                 Rational[8, 17], 
                 Rational[194, 255], 
                 Rational[26, 85]], RectangleBox[{0, -1}, {2, 1}]}},
              AspectRatio->1,
              DefaultBaseStyle->"ColorSwatchGraphics",
              Frame->True,
              
              FrameStyle->RGBColor[
               0.3137254901960784, 0.5071895424836601, 0.20392156862745098`],
              FrameTicks->None,
              
              ImageSize->
               Dynamic[{
                Automatic, 
                 1.35 (CurrentValue["FontCapHeight"]/AbsoluteCurrentValue[
                  Magnification])}],
              PlotRangePadding->None],
             StyleBox[
              RowBox[{"RGBColor", "[", 
                RowBox[{
                  FractionBox["8", "17"], ",", 
                  FractionBox["194", "255"], ",", 
                  FractionBox["26", "85"]}], "]"}], NumberMarks -> False]],
            Appearance->None,
            BaseStyle->{},
            BaselinePosition->Baseline,
            ButtonFunction:>With[{Typeset`box$ = EvaluationBox[]}, 
              If[
               Not[
                AbsoluteCurrentValue["Deployed"]], 
               SelectionMove[Typeset`box$, All, Expression]; 
               FrontEnd`Private`$ColorSelectorInitialAlpha = 1; 
               FrontEnd`Private`$ColorSelectorInitialColor = RGBColor[
                  Rational[8, 17], 
                  Rational[194, 255], 
                  Rational[26, 85]]; 
               FrontEnd`Private`$ColorSelectorUseMakeBoxes = True; 
               MathLink`CallFrontEnd[
                 FrontEnd`AttachCell[Typeset`box$, 
                  FrontEndResource["RGBColorValueSelector"], {
                  0, {Left, Bottom}}, {Left, Top}, 
                  "ClosingActions" -> {
                   "SelectionDeparture", "ParentChanged", "EvaluatorQuit"}]]]],
            DefaultBaseStyle->{},
            Evaluator->Automatic,
            Method->"Preemptive"],
           RGBColor[
            Rational[8, 17], 
            Rational[194, 255], 
            Rational[26, 85]],
           Editable->False,
           Selectable->False], ",", "True", ",", 
          InterpretationBox[
           ButtonBox[
            TooltipBox[
             GraphicsBox[{
               {GrayLevel[0], RectangleBox[{0, 0}]}, 
               {GrayLevel[0], RectangleBox[{1, -1}]}, 
               {RGBColor[
                0.6839215686274509, 0.5176470588235295, 0.1003921568627451], 
                RectangleBox[{0, -1}, {2, 1}]}},
              AspectRatio->1,
              DefaultBaseStyle->"ColorSwatchGraphics",
              Frame->True,
              
              FrameStyle->RGBColor[
               0.4559477124183006, 0.3450980392156863, 0.0669281045751634],
              FrameTicks->None,
              
              ImageSize->
               Dynamic[{
                Automatic, 
                 1.35 (CurrentValue["FontCapHeight"]/AbsoluteCurrentValue[
                  Magnification])}],
              PlotRangePadding->None],
             StyleBox[
              RowBox[{"RGBColor", "[", 
                
                RowBox[{
                 "0.6839215686274509`", ",", "0.5176470588235295`", ",", 
                  "0.1003921568627451`"}], "]"}], NumberMarks -> False]],
            Appearance->None,
            BaseStyle->{},
            BaselinePosition->Baseline,
            ButtonFunction:>With[{Typeset`box$ = EvaluationBox[]}, 
              If[
               Not[
                AbsoluteCurrentValue["Deployed"]], 
               SelectionMove[Typeset`box$, All, Expression]; 
               FrontEnd`Private`$ColorSelectorInitialAlpha = 1; 
               FrontEnd`Private`$ColorSelectorInitialColor = 
                RGBColor[
                 0.6839215686274509, 0.5176470588235295, 0.1003921568627451]; 
               FrontEnd`Private`$ColorSelectorUseMakeBoxes = True; 
               MathLink`CallFrontEnd[
                 FrontEnd`AttachCell[Typeset`box$, 
                  FrontEndResource["RGBColorValueSelector"], {
                  0, {Left, Bottom}}, {Left, Top}, 
                  "ClosingActions" -> {
                   "SelectionDeparture", "ParentChanged", "EvaluatorQuit"}]]]],
            DefaultBaseStyle->{},
            Evaluator->Automatic,
            Method->"Preemptive"],
           RGBColor[
           0.6839215686274509, 0.5176470588235295, 0.1003921568627451],
           Editable->False,
           Selectable->False]}], "]"}], "&"}], "/@", 
       RowBox[{"Join", "[", 
        RowBox[{"influenzaAStrains", ",", "influenzaBStrains"}], "]"}]}]}], 
     ";", "\[IndentingNewLine]", 
     RowBox[{"plotC", "=", 
      RowBox[{"Labeled", "[", 
       RowBox[{
        RowBox[{"Show", "[", 
         RowBox[{
          RowBox[{"LogLogPlot", "[", 
           RowBox[{"x", ",", 
            RowBox[{"{", 
             RowBox[{"x", ",", 
              SuperscriptBox["10", 
               RowBox[{"-", "1"}]], ",", 
              SuperscriptBox["10", "3"]}], "}"}], ",", 
            RowBox[{"PlotStyle", "\[Rule]", 
             RowBox[{"{", 
              RowBox[{"Black", ",", "Dashed"}], "}"}]}], ",", 
            RowBox[{"PlotRange", "\[Rule]", 
             RowBox[{"{", 
              RowBox[{
               RowBox[{"{", 
                RowBox[{
                 SuperscriptBox["10", 
                  RowBox[{"-", "0.3"}]], ",", 
                 SuperscriptBox["10", "2.52"]}], "}"}], ",", 
               RowBox[{"{", 
                RowBox[{
                 SuperscriptBox["10", 
                  RowBox[{"-", "0.3"}]], ",", 
                 SuperscriptBox["10", "2.52"]}], "}"}]}], "}"}]}], ",", 
            RowBox[{"FrameLabel", "\[Rule]", "frameLabel5D"}], ",", 
            RowBox[{"FrameTicks", "\[Rule]", "frameTicks5D"}], ",", 
            RowBox[{"FrameTicksStyle", "\[Rule]", "12"}], ",", 
            RowBox[{"Epilog", "\[Rule]", 
             RowBox[{"{", 
              RowBox[{"Text", "[", 
               RowBox[{
                RowBox[{"font", "[", 
                 RowBox[{
                  RowBox[{"\"\<\!\(\*SuperscriptBox[\(R\), \(2\)]\)=\>\"", "<>", 
                   RowBox[{"ToString", "@", 
                    RowBox[{"rSquared", "[", 
                    RowBox[{"Log", "[", 
                    RowBox[{"10", ",", 
                    RowBox[{"Flatten", "[", 
                    RowBox[{
                    RowBox[{"Join", "[", 
                    RowBox[{"dataA", ",", "dataB"}], "]"}], ",", "1"}], 
                    "]"}]}], "]"}], "]"}]}]}], ",", "15"}], "]"}], ",", 
                RowBox[{"{", 
                 RowBox[{
                  RowBox[{"Log", "[", 
                   SuperscriptBox["10", "2"], "]"}], ",", 
                  RowBox[{"Log", "[", 
                   SuperscriptBox["10", 
                    RowBox[{"-", "0.05"}]], "]"}]}], "}"}]}], "]"}], "}"}]}], 
            ",", 
            RowBox[{"Evaluate", "@", "opts"}]}], "]"}], ",", 
          RowBox[{"ListLogLogPlot", "[", 
           RowBox[{
            RowBox[{"Join", "[", 
             RowBox[{"dataA", ",", "dataB"}], "]"}], ",", 
            RowBox[{"PlotStyle", "\[Rule]", "plotStyle"}], ",", 
            RowBox[{"PlotMarkers", "\[Rule]", "plotMarkers5"}]}], "]"}]}], 
         "]"}], ",", "cLabel", ",", 
        RowBox[{"{", 
         RowBox[{"{", 
          RowBox[{"Top", ",", "Left"}], "}"}], "}"}]}], "]"}]}], ";", 
     "\[IndentingNewLine]", 
     RowBox[{"(*", " ", 
      RowBox[{"Panel", " ", 
       RowBox[{"D", ":", " ", 
        RowBox[{
         RowBox[{"IgG", " ", "antibody", " ", "with", 
          FormBox[
           SubscriptBox["Ab", "A1"],
           TraditionalForm]}], "-", 
         FormBox[
          SubscriptBox["Ab", "A2"],
          TraditionalForm], "-", 
         FormBox[
          SubsuperscriptBox["Ab", "B", 
           RowBox[{"(", "1", ")"}]],
          TraditionalForm], "-", 
         RowBox[{
          FormBox[
           SubsuperscriptBox["Ab", "B", 
            RowBox[{"(", "2", ")"}]],
           TraditionalForm], "attached", " ", "to", " ", "each", " ", 
          "arm"}]}]}]}], " ", "*)"}], "\[IndentingNewLine]", 
     RowBox[{"dataA", "=", 
      RowBox[{
       RowBox[{
        RowBox[{"{", 
         RowBox[{"{", 
          RowBox[{
           RowBox[{
            FractionBox["1", "2"], 
            FractionBox[
             RowBox[{
              RowBox[{"IC50", "[", 
               RowBox[{"\"\<SD36\>\"", ",", "#"}], "]"}], 
              RowBox[{"IC50", "[", 
               RowBox[{"\"\<SD38\>\"", ",", "#"}], "]"}]}], 
             RowBox[{"cEff", "+", 
              RowBox[{"IC50", "[", 
               RowBox[{"\"\<SD36\>\"", ",", "#"}], "]"}], "+", 
              RowBox[{"IC50", "[", 
               RowBox[{"\"\<SD38\>\"", ",", "#"}], "]"}]}]]}], ",", 
           RowBox[{"IC50", "[", 
            RowBox[{"\"\<MD3606\>\"", ",", "#"}], "]"}]}], "}"}], "}"}], 
        "&"}], "/@", "influenzaAStrains"}]}], ";", "\[IndentingNewLine]", 
     RowBox[{"dataB", "=", 
      RowBox[{
       RowBox[{
        RowBox[{"{", 
         RowBox[{"{", 
          RowBox[{
           RowBox[{
            FractionBox["1", "2"], 
            FractionBox[
             RowBox[{
              RowBox[{"IC50", "[", 
               RowBox[{"\"\<SD83\>\"", ",", "#"}], "]"}], 
              RowBox[{"IC50", "[", 
               RowBox[{"\"\<SD84\>\"", ",", "#"}], "]"}]}], 
             RowBox[{"cEff", "+", 
              RowBox[{"IC50", "[", 
               RowBox[{"\"\<SD83\>\"", ",", "#"}], "]"}], "+", 
              RowBox[{"IC50", "[", 
               RowBox[{"\"\<SD84\>\"", ",", "#"}], "]"}]}]]}], ",", 
           RowBox[{"IC50", "[", 
            RowBox[{"\"\<MD3606\>\"", ",", "#"}], "]"}]}], "}"}], "}"}], 
        "&"}], "/@", "influenzaBStrains"}]}], ";", "\[IndentingNewLine]", 
     RowBox[{"plotStyle", "=", 
      RowBox[{
       RowBox[{
        RowBox[{"Which", "[", 
         RowBox[{
          RowBox[{"MemberQ", "[", 
           RowBox[{"influenzaA1Strains", ",", "#"}], "]"}], ",", 
          InterpretationBox[
           ButtonBox[
            TooltipBox[
             GraphicsBox[{
               {GrayLevel[0], RectangleBox[{0, 0}]}, 
               {GrayLevel[0], RectangleBox[{1, -1}]}, 
               {RGBColor[
                 Rational[77, 255], 
                 Rational[44, 255], 
                 Rational[137, 255]], RectangleBox[{0, -1}, {2, 1}]}},
              AspectRatio->1,
              DefaultBaseStyle->"ColorSwatchGraphics",
              Frame->True,
              
              FrameStyle->RGBColor[
               0.20130718954248367`, 0.11503267973856209`, 0.3581699346405229],
              FrameTicks->None,
              
              ImageSize->
               Dynamic[{
                Automatic, 
                 1.35 (CurrentValue["FontCapHeight"]/AbsoluteCurrentValue[
                  Magnification])}],
              PlotRangePadding->None],
             StyleBox[
              RowBox[{"RGBColor", "[", 
                RowBox[{
                  FractionBox["77", "255"], ",", 
                  FractionBox["44", "255"], ",", 
                  FractionBox["137", "255"]}], "]"}], NumberMarks -> False]],
            Appearance->None,
            BaseStyle->{},
            BaselinePosition->Baseline,
            ButtonFunction:>With[{Typeset`box$ = EvaluationBox[]}, 
              If[
               Not[
                AbsoluteCurrentValue["Deployed"]], 
               SelectionMove[Typeset`box$, All, Expression]; 
               FrontEnd`Private`$ColorSelectorInitialAlpha = 1; 
               FrontEnd`Private`$ColorSelectorInitialColor = RGBColor[
                  Rational[77, 255], 
                  Rational[44, 255], 
                  Rational[137, 255]]; 
               FrontEnd`Private`$ColorSelectorUseMakeBoxes = True; 
               MathLink`CallFrontEnd[
                 FrontEnd`AttachCell[Typeset`box$, 
                  FrontEndResource["RGBColorValueSelector"], {
                  0, {Left, Bottom}}, {Left, Top}, 
                  "ClosingActions" -> {
                   "SelectionDeparture", "ParentChanged", "EvaluatorQuit"}]]]],
            DefaultBaseStyle->{},
            Evaluator->Automatic,
            Method->"Preemptive"],
           RGBColor[
            Rational[77, 255], 
            Rational[44, 255], 
            Rational[137, 255]],
           Editable->False,
           Selectable->False], ",", 
          RowBox[{"MemberQ", "[", 
           RowBox[{"influenzaA2Strains", ",", "#"}], "]"}], ",", 
          InterpretationBox[
           ButtonBox[
            TooltipBox[
             GraphicsBox[{
               {GrayLevel[0], RectangleBox[{0, 0}]}, 
               {GrayLevel[0], RectangleBox[{1, -1}]}, 
               {RGBColor[
                 Rational[8, 17], 
                 Rational[194, 255], 
                 Rational[26, 85]], RectangleBox[{0, -1}, {2, 1}]}},
              AspectRatio->1,
              DefaultBaseStyle->"ColorSwatchGraphics",
              Frame->True,
              
              FrameStyle->RGBColor[
               0.3137254901960784, 0.5071895424836601, 0.20392156862745098`],
              FrameTicks->None,
              
              ImageSize->
               Dynamic[{
                Automatic, 
                 1.35 (CurrentValue["FontCapHeight"]/AbsoluteCurrentValue[
                  Magnification])}],
              PlotRangePadding->None],
             StyleBox[
              RowBox[{"RGBColor", "[", 
                RowBox[{
                  FractionBox["8", "17"], ",", 
                  FractionBox["194", "255"], ",", 
                  FractionBox["26", "85"]}], "]"}], NumberMarks -> False]],
            Appearance->None,
            BaseStyle->{},
            BaselinePosition->Baseline,
            ButtonFunction:>With[{Typeset`box$ = EvaluationBox[]}, 
              If[
               Not[
                AbsoluteCurrentValue["Deployed"]], 
               SelectionMove[Typeset`box$, All, Expression]; 
               FrontEnd`Private`$ColorSelectorInitialAlpha = 1; 
               FrontEnd`Private`$ColorSelectorInitialColor = RGBColor[
                  Rational[8, 17], 
                  Rational[194, 255], 
                  Rational[26, 85]]; 
               FrontEnd`Private`$ColorSelectorUseMakeBoxes = True; 
               MathLink`CallFrontEnd[
                 FrontEnd`AttachCell[Typeset`box$, 
                  FrontEndResource["RGBColorValueSelector"], {
                  0, {Left, Bottom}}, {Left, Top}, 
                  "ClosingActions" -> {
                   "SelectionDeparture", "ParentChanged", "EvaluatorQuit"}]]]],
            DefaultBaseStyle->{},
            Evaluator->Automatic,
            Method->"Preemptive"],
           RGBColor[
            Rational[8, 17], 
            Rational[194, 255], 
            Rational[26, 85]],
           Editable->False,
           Selectable->False], ",", "True", ",", 
          InterpretationBox[
           ButtonBox[
            TooltipBox[
             GraphicsBox[{
               {GrayLevel[0], RectangleBox[{0, 0}]}, 
               {GrayLevel[0], RectangleBox[{1, -1}]}, 
               {RGBColor[
                0.6839215686274509, 0.5176470588235295, 0.1003921568627451], 
                RectangleBox[{0, -1}, {2, 1}]}},
              AspectRatio->1,
              DefaultBaseStyle->"ColorSwatchGraphics",
              Frame->True,
              
              FrameStyle->RGBColor[
               0.4559477124183006, 0.3450980392156863, 0.0669281045751634],
              FrameTicks->None,
              
              ImageSize->
               Dynamic[{
                Automatic, 
                 1.35 (CurrentValue["FontCapHeight"]/AbsoluteCurrentValue[
                  Magnification])}],
              PlotRangePadding->None],
             StyleBox[
              RowBox[{"RGBColor", "[", 
                
                RowBox[{
                 "0.6839215686274509`", ",", "0.5176470588235295`", ",", 
                  "0.1003921568627451`"}], "]"}], NumberMarks -> False]],
            Appearance->None,
            BaseStyle->{},
            BaselinePosition->Baseline,
            ButtonFunction:>With[{Typeset`box$ = EvaluationBox[]}, 
              If[
               Not[
                AbsoluteCurrentValue["Deployed"]], 
               SelectionMove[Typeset`box$, All, Expression]; 
               FrontEnd`Private`$ColorSelectorInitialAlpha = 1; 
               FrontEnd`Private`$ColorSelectorInitialColor = 
                RGBColor[
                 0.6839215686274509, 0.5176470588235295, 0.1003921568627451]; 
               FrontEnd`Private`$ColorSelectorUseMakeBoxes = True; 
               MathLink`CallFrontEnd[
                 FrontEnd`AttachCell[Typeset`box$, 
                  FrontEndResource["RGBColorValueSelector"], {
                  0, {Left, Bottom}}, {Left, Top}, 
                  "ClosingActions" -> {
                   "SelectionDeparture", "ParentChanged", "EvaluatorQuit"}]]]],
            DefaultBaseStyle->{},
            Evaluator->Automatic,
            Method->"Preemptive"],
           RGBColor[
           0.6839215686274509, 0.5176470588235295, 0.1003921568627451],
           Editable->False,
           Selectable->False]}], "]"}], "&"}], "/@", 
       RowBox[{"Join", "[", 
        RowBox[{"influenzaAStrains", ",", "influenzaBStrains"}], "]"}]}]}], 
     ";", "\[IndentingNewLine]", 
     RowBox[{"plotD", "=", 
      RowBox[{"Labeled", "[", 
       RowBox[{
        RowBox[{"Show", "[", 
         RowBox[{
          RowBox[{"LogLogPlot", "[", 
           RowBox[{"x", ",", 
            RowBox[{"{", 
             RowBox[{"x", ",", 
              SuperscriptBox["10", 
               RowBox[{"-", "1"}]], ",", 
              SuperscriptBox["10", "3"]}], "}"}], ",", 
            RowBox[{"PlotStyle", "\[Rule]", 
             RowBox[{"{", 
              RowBox[{"Black", ",", "Dashed"}], "}"}]}], ",", 
            RowBox[{"PlotRange", "\[Rule]", 
             RowBox[{"{", 
              RowBox[{
               RowBox[{"{", 
                RowBox[{
                 SuperscriptBox["10", 
                  RowBox[{"-", "0.3"}]], ",", 
                 SuperscriptBox["10", "2.52"]}], "}"}], ",", 
               RowBox[{"{", 
                RowBox[{
                 SuperscriptBox["10", 
                  RowBox[{"-", "0.3"}]], ",", 
                 SuperscriptBox["10", "2.52"]}], "}"}]}], "}"}]}], ",", 
            RowBox[{"FrameLabel", "\[Rule]", "frameLabel5D"}], ",", 
            RowBox[{"FrameTicks", "\[Rule]", "frameTicks5D"}], ",", 
            RowBox[{"FrameTicksStyle", "\[Rule]", "12"}], ",", 
            RowBox[{"Epilog", "\[Rule]", 
             RowBox[{"{", 
              RowBox[{"Text", "[", 
               RowBox[{
                RowBox[{"font", "[", 
                 RowBox[{
                  RowBox[{"\"\<\!\(\*SuperscriptBox[\(R\), \(2\)]\)=\>\"", "<>", 
                   RowBox[{"ToString", "@", 
                    RowBox[{"rSquared", "[", 
                    RowBox[{"Log", "[", 
                    RowBox[{"10", ",", 
                    RowBox[{"Flatten", "[", 
                    RowBox[{
                    RowBox[{"Join", "[", 
                    RowBox[{"dataA", ",", "dataB"}], "]"}], ",", "1"}], 
                    "]"}]}], "]"}], "]"}]}]}], ",", "15"}], "]"}], ",", 
                RowBox[{"{", 
                 RowBox[{
                  RowBox[{"Log", "[", 
                   SuperscriptBox["10", "2"], "]"}], ",", 
                  RowBox[{"Log", "[", 
                   SuperscriptBox["10", 
                    RowBox[{"-", "0.05"}]], "]"}]}], "}"}]}], "]"}], "}"}]}], 
            ",", 
            RowBox[{"Evaluate", "@", "opts"}]}], "]"}], ",", 
          RowBox[{"ListLogLogPlot", "[", 
           RowBox[{
            RowBox[{"Join", "[", 
             RowBox[{"dataA", ",", "dataB"}], "]"}], ",", 
            RowBox[{"PlotStyle", "\[Rule]", "plotStyle"}], ",", 
            RowBox[{"PlotMarkers", "\[Rule]", "plotMarkers5"}]}], "]"}]}], 
         "]"}], ",", "dLabel", ",", 
        RowBox[{"{", 
         RowBox[{"{", 
          RowBox[{"Top", ",", "Left"}], "}"}], "}"}]}], "]"}]}]}]}], "]"}], 
  ";"}], "\[IndentingNewLine]", 
 RowBox[{"Grid", "[", 
  RowBox[{
   RowBox[{"{", 
    RowBox[{
     RowBox[{"{", 
      RowBox[{"plotA", ",", "plotB"}], "}"}], ",", 
     RowBox[{"{", 
      RowBox[{"plotC", ",", "plotD"}], "}"}]}], "}"}], ",", 
   RowBox[{"Spacings", "\[Rule]", 
    RowBox[{"{", 
     RowBox[{"3", ",", "2"}], "}"}]}]}], "]"}]}], "Input",
 CellChangeTimes->{{3.7870630639469824`*^9, 3.787063177369852*^9}, {
   3.787063417174756*^9, 3.787063448560993*^9}, {3.7870635215834265`*^9, 
   3.7870635500253687`*^9}, {3.788110969203865*^9, 3.78811108193501*^9}, {
   3.788111242811793*^9, 3.7881113149275613`*^9}, 3.7881113491363373`*^9, {
   3.788111456093338*^9, 3.788111521148518*^9}, {3.788111588544868*^9, 
   3.7881116502984056`*^9}, 3.7881123725288105`*^9, {3.788114753344132*^9, 
   3.788114884703891*^9}, {3.78951641788236*^9, 3.7895164460451384`*^9}},
 CellLabel->
  "In[273]:=",ExpressionUUID->"b287340d-500f-4efb-820a-a50b1f87a169"],

Cell[BoxData[
 TagBox[GridBox[{
    {
     TemplateBox[{GraphicsBox[{{{{{}, {}, 
            TagBox[{
              Directive[
               Opacity[1.], 
               AbsoluteThickness[1.6], 
               GrayLevel[0], 
               Dashing[{Small, Small}]], 
              LineBox[CompressedData["
1:eJxTTMoPSmViYGBQBWIQLZO2zP2q1LP90lB6l+MUxXl7Hu/fCaUXOV48ufLb
rf0LofSCvi7u4xPP7V8MpbueMT8qWL9ufyuUzpjVFRClc9A+G0rvPF9vXqN7
BU4/XnF3wo+4B3D6/8XtM051PoPT0eFvWs283sBp23UBG2Y5f4TTb+MiBJ7r
fIHT9f4Kz2tCvsNpmRK39rjcX3D65jFJKd7Av3B695prE5ssGRxgtBTvd/6n
6xnhdH37saK3csxw+qritwlSa1ngtFVwjcY6BTY4PWFJUnXaZnY4/Yb/x6Yj
dpxwOkLoSXLnei44vdXE4EKRPQ+cVnp3aeuhLbxwespBlYYdSvxwujrqddPL
cAE4vWV+PpOWoCCcfvpl8f0/NxH0vKnNP5umCsHpqMO7WGN8heE0P+Oi/OMi
InDap8tE7Nk5BN2oXC41fYYonN7pKSg4O04MTlfuDnMJEheH07MDOSKOmSJo
AO9qEkA=
               "]]}, 
             Annotation[#, "Charting`Private`Tag$28525#1"]& ]}}, {}}, {{}, {{{
             Directive[
              PointSize[0.012833333333333334`], 
              AbsoluteThickness[1.6], 
              RGBColor[
               NCache[
                Rational[77, 255], 0.30196078431372547`], 
               NCache[
                Rational[44, 255], 0.17254901960784313`], 
               NCache[
                Rational[137, 255], 0.5372549019607843]]], 
             GeometricTransformationBox[
              InsetBox[
               BoxData[
                FormBox[
                 StyleBox[
                  GraphicsBox[{
                    EdgeForm[], 
                    PolygonBox[{
                    Offset[{0., 4.255714892109202}, {0, 0}], 
                    Offset[{1.1014600646042805`, 4.110704923611274}, {0, 0}], 
                    Offset[{2.127857446054601, 3.68555720783032}, {0, 0}], 
                    Offset[{3.009244859006993, 3.009244859006993}, {0, 0}], 
                    Offset[{3.68555720783032, 2.127857446054601}, {0, 0}], 
                    Offset[{4.110704923611274, 1.1014600646042805`}, {0, 0}], 
                    Offset[{4.255714892109202, 0.}, {0, 0}], 
                    Offset[{4.110704923611274, -1.1014600646042805`}, {0, 0}], 
                    Offset[{3.68555720783032, -2.127857446054601}, {0, 0}], 
                    Offset[{3.009244859006993, -3.009244859006993}, {0, 0}], 
                    Offset[{2.127857446054601, -3.68555720783032}, {0, 0}], 
                    Offset[{1.1014600646042805`, -4.110704923611274}, {0, 0}], 
                    Offset[{0., -4.255714892109202}, {0, 0}], 
                    
                    Offset[{-1.1014600646042805`, -4.110704923611274}, {0, 
                    0}], 
                    Offset[{-2.127857446054601, -3.68555720783032}, {0, 0}], 
                    Offset[{-3.009244859006993, -3.009244859006993}, {0, 0}], 
                    Offset[{-3.68555720783032, -2.127857446054601}, {0, 0}], 
                    
                    Offset[{-4.110704923611274, -1.1014600646042805`}, {0, 
                    0}], 
                    Offset[{-4.255714892109202, 0.}, {0, 0}], 
                    Offset[{-4.110704923611274, 1.1014600646042805`}, {0, 0}], 
                    Offset[{-3.68555720783032, 2.127857446054601}, {0, 0}], 
                    Offset[{-3.009244859006993, 3.009244859006993}, {0, 0}], 
                    Offset[{-2.127857446054601, 3.68555720783032}, {0, 0}], 
                    
                    Offset[{-1.1014600646042805`, 4.110704923611274}, {0, 
                    0}]}]}, AlignmentPoint -> {0, 0}], 
                  GraphicsBoxOptions -> {DefaultBaseStyle -> Directive[
                    PointSize[0.012833333333333334`], 
                    AbsoluteThickness[1.6], 
                    RGBColor[
                    Rational[77, 255], 
                    Rational[44, 255], 
                    Rational[137, 255]]]}, StripOnInput -> False], 
                 TraditionalForm]], {0., 0.}], {{{0.9137938516755679, 
              1.6094379124341003`}}, {{0.9137938516755679, 
              1.6094379124341003`}}}]}, {
             Directive[
              PointSize[0.012833333333333334`], 
              AbsoluteThickness[1.6], 
              RGBColor[
               NCache[
                Rational[77, 255], 0.30196078431372547`], 
               NCache[
                Rational[44, 255], 0.17254901960784313`], 
               NCache[
                Rational[137, 255], 0.5372549019607843]]], 
             GeometricTransformationBox[
              InsetBox[
               BoxData[
                FormBox[
                 StyleBox[
                  GraphicsBox[{
                    EdgeForm[], 
                    PolygonBox[{
                    Offset[{3.75, 3.75}, {0, 0}], 
                    Offset[{3.75, -3.75}, {0, 0}], 
                    Offset[{-3.75, -3.75}, {0, 0}], 
                    Offset[{-3.75, 3.75}, {0, 0}]}]}, 
                   AlignmentPoint -> {0, 0}], 
                  GraphicsBoxOptions -> {DefaultBaseStyle -> Directive[
                    PointSize[0.012833333333333334`], 
                    AbsoluteThickness[1.6], 
                    RGBColor[
                    Rational[77, 255], 
                    Rational[44, 255], 
                    Rational[137, 255]]]}, StripOnInput -> False], 
                 TraditionalForm]], {0., 0.}], {{{-0.18315454309784643`, 
              0.}}, {{-0.18315454309784643`, 0.}}}]}, {
             Directive[
              PointSize[0.012833333333333334`], 
              AbsoluteThickness[1.6], 
              RGBColor[
               NCache[
                Rational[77, 255], 0.30196078431372547`], 
               NCache[
                Rational[44, 255], 0.17254901960784313`], 
               NCache[
                Rational[137, 255], 0.5372549019607843]]], 
             GeometricTransformationBox[
              InsetBox[
               BoxData[
                FormBox[
                 StyleBox[
                  GraphicsBox[{
                    EdgeForm[], 
                    PolygonBox[{
                    Offset[{0., 4.525483399593905}, {0, 0}], 
                    Offset[{4.525483399593905, 0.}, {0, 0}], 
                    Offset[{0., -4.525483399593905}, {0, 0}], 
                    Offset[{-4.525483399593905, 0.}, {0, 0}]}]}, 
                   AlignmentPoint -> {0, 0}], 
                  GraphicsBoxOptions -> {DefaultBaseStyle -> Directive[
                    PointSize[0.012833333333333334`], 
                    AbsoluteThickness[1.6], 
                    RGBColor[
                    Rational[77, 255], 
                    Rational[44, 255], 
                    Rational[137, 255]]]}, StripOnInput -> False], 
                 TraditionalForm]], {0., 0.}], {{{1.318012853703485, 
              2.0794415416798357`}}, {{1.318012853703485, 
              2.0794415416798357`}}}]}, {
             Directive[
              PointSize[0.012833333333333334`], 
              AbsoluteThickness[1.6], 
              RGBColor[
               NCache[
                Rational[77, 255], 0.30196078431372547`], 
               NCache[
                Rational[44, 255], 0.17254901960784313`], 
               NCache[
                Rational[137, 255], 0.5372549019607843]]], 
             GeometricTransformationBox[
              InsetBox[
               BoxData[
                FormBox[
                 StyleBox[
                  GraphicsBox[{
                    EdgeForm[], 
                    PolygonBox[{
                    Offset[{0., 5.615249121930635}, {0, 0}], 
                    Offset[{4.862948388170192, -2.8076245609653174`}, {0, 0}], 
                    
                    Offset[{-4.862948388170192, -2.8076245609653174`}, {0, 
                    0}]}]}, AlignmentPoint -> {0, 0.013}], 
                  GraphicsBoxOptions -> {DefaultBaseStyle -> Directive[
                    PointSize[0.012833333333333334`], 
                    AbsoluteThickness[1.6], 
                    RGBColor[
                    Rational[77, 255], 
                    Rational[44, 255], 
                    Rational[137, 255]]]}, StripOnInput -> False], 
                 TraditionalForm]], {0., 0.}], {{{3.707882401239552, 
              5.480638923341991}}, {{3.707882401239552, 
              5.480638923341991}}}]}, {
             Directive[
              PointSize[0.012833333333333334`], 
              AbsoluteThickness[1.6], 
              RGBColor[
               NCache[
                Rational[77, 255], 0.30196078431372547`], 
               NCache[
                Rational[44, 255], 0.17254901960784313`], 
               NCache[
                Rational[137, 255], 0.5372549019607843]]], 
             GeometricTransformationBox[
              InsetBox[
               BoxData[
                FormBox[
                 StyleBox[
                  GraphicsBox[{
                    EdgeForm[], 
                    PolygonBox[{
                    Offset[{4.862948388170192, 2.8076245609653174`}, {0, 0}], 
                    Offset[{0., -5.615249121930635}, {0, 0}], 
                    
                    Offset[{-4.862948388170192, 2.8076245609653174`}, {0, 
                    0}]}]}, AlignmentPoint -> {0, -0.013}], 
                  GraphicsBoxOptions -> {DefaultBaseStyle -> Directive[
                    PointSize[0.012833333333333334`], 
                    AbsoluteThickness[1.6], 
                    RGBColor[
                    Rational[77, 255], 
                    Rational[44, 255], 
                    Rational[137, 255]]]}, StripOnInput -> False], 
                 TraditionalForm]], {0., 0.}], {{{2.607382497665095, 
              2.8903717578961645`}}, {{2.607382497665095, 
              2.8903717578961645`}}}]}, {
             Directive[
              PointSize[0.012833333333333334`], 
              AbsoluteThickness[1.6], 
              RGBColor[
               NCache[
                Rational[77, 255], 0.30196078431372547`], 
               NCache[
                Rational[44, 255], 0.17254901960784313`], 
               NCache[
                Rational[137, 255], 0.5372549019607843]]], 
             GeometricTransformationBox[
              InsetBox[
               BoxData[
                FormBox[
                 StyleBox[
                  GraphicsBox[{
                    EdgeForm[
                    Directive[
                    RGBColor[
                    NCache[
                    Rational[77, 255], 0.30196078431372547`], 
                    NCache[
                    Rational[44, 255], 0.17254901960784313`], 
                    NCache[
                    Rational[137, 255], 0.5372549019607843]], 
                    JoinForm["Round"], 
                    AbsoluteThickness[1]]], 
                    FaceForm[{
                    Opacity[0.5], 
                    GrayLevel[1]}], 
                    PolygonBox[{
                    Offset[{0., 3.972000565968588}, {0, 0}], 
                    Offset[{1.028029393630662, 3.8366579287038554`}, {0, 0}], 
                    Offset[{1.986000282984294, 3.439853393974965}, {0, 0}], 
                    
                    Offset[{2.8086285350731934`, 2.8086285350731934`}, {0, 
                    0}], 
                    Offset[{3.439853393974965, 1.986000282984294}, {0, 0}], 
                    Offset[{3.8366579287038554`, 1.028029393630662}, {0, 0}], 
                    Offset[{3.972000565968588, 0.}, {0, 0}], 
                    Offset[{3.8366579287038554`, -1.028029393630662}, {0, 0}], 
                    Offset[{3.439853393974965, -1.986000282984294}, {0, 0}], 
                    
                    Offset[{2.8086285350731934`, -2.8086285350731934`}, {0, 
                    0}], 
                    Offset[{1.986000282984294, -3.439853393974965}, {0, 0}], 
                    Offset[{1.028029393630662, -3.8366579287038554`}, {0, 0}], 
                    Offset[{0., -3.972000565968588}, {0, 0}], 
                    
                    Offset[{-1.028029393630662, -3.8366579287038554`}, {0, 
                    0}], 
                    Offset[{-1.986000282984294, -3.439853393974965}, {0, 0}], 
                    
                    Offset[{-2.8086285350731934`, -2.8086285350731934`}, {0, 
                    0}], 
                    Offset[{-3.439853393974965, -1.986000282984294}, {0, 0}], 
                    
                    Offset[{-3.8366579287038554`, -1.028029393630662}, {0, 
                    0}], 
                    Offset[{-3.972000565968588, 0.}, {0, 0}], 
                    Offset[{-3.8366579287038554`, 1.028029393630662}, {0, 0}], 
                    Offset[{-3.439853393974965, 1.986000282984294}, {0, 0}], 
                    
                    Offset[{-2.8086285350731934`, 2.8086285350731934`}, {0, 
                    0}], 
                    Offset[{-1.986000282984294, 3.439853393974965}, {0, 0}], 
                    
                    Offset[{-1.028029393630662, 3.8366579287038554`}, {0, 
                    0}]}]}, AlignmentPoint -> {0, 0}], 
                  GraphicsBoxOptions -> {DefaultBaseStyle -> Directive[
                    PointSize[0.012833333333333334`], 
                    AbsoluteThickness[1.6], 
                    RGBColor[
                    Rational[77, 255], 
                    Rational[44, 255], 
                    Rational[137, 255]]]}, StripOnInput -> False], 
                 TraditionalForm]], {0., 0.}], {{{1.422958345491482, 
              1.0986122886681098`}}, {{1.422958345491482, 
              1.0986122886681098`}}}]}, {
             Directive[
              PointSize[0.012833333333333334`], 
              AbsoluteThickness[1.6], 
              RGBColor[
               NCache[
                Rational[77, 255], 0.30196078431372547`], 
               NCache[
                Rational[44, 255], 0.17254901960784313`], 
               NCache[
                Rational[137, 255], 0.5372549019607843]]], 
             GeometricTransformationBox[
              InsetBox[
               BoxData[
                FormBox[
                 StyleBox[
                  GraphicsBox[{
                    EdgeForm[
                    Directive[
                    RGBColor[
                    NCache[
                    Rational[77, 255], 0.30196078431372547`], 
                    NCache[
                    Rational[44, 255], 0.17254901960784313`], 
                    NCache[
                    Rational[137, 255], 0.5372549019607843]], 
                    JoinForm["Round"], 
                    AbsoluteThickness[1]]], 
                    FaceForm[{
                    Opacity[0.5], 
                    GrayLevel[1]}], 
                    PolygonBox[{
                    Offset[{3.5, 3.5}, {0, 0}], 
                    Offset[{3.5, -3.5}, {0, 0}], 
                    Offset[{-3.5, -3.5}, {0, 0}], 
                    Offset[{-3.5, 3.5}, {0, 0}]}]}, AlignmentPoint -> {0, 0}],
                   GraphicsBoxOptions -> {DefaultBaseStyle -> Directive[
                    PointSize[0.012833333333333334`], 
                    AbsoluteThickness[1.6], 
                    RGBColor[
                    Rational[77, 255], 
                    Rational[44, 255], 
                    Rational[137, 255]]]}, StripOnInput -> False], 
                 TraditionalForm]], {0., 0.}], {{{1.7577722069399189`, 
              1.791759469228055}}, {{1.7577722069399189`, 
              1.791759469228055}}}]}, {
             Directive[
              PointSize[0.012833333333333334`], 
              AbsoluteThickness[1.6], 
              RGBColor[
               NCache[
                Rational[8, 17], 0.47058823529411764`], 
               NCache[
                Rational[194, 255], 0.7607843137254902], 
               NCache[
                Rational[26, 85], 0.3058823529411765]]], 
             GeometricTransformationBox[
              InsetBox[
               BoxData[
                FormBox[
                 StyleBox[
                  GraphicsBox[{
                    EdgeForm[
                    Directive[
                    RGBColor[
                    NCache[
                    Rational[8, 17], 0.47058823529411764`], 
                    NCache[
                    Rational[194, 255], 0.7607843137254902], 
                    NCache[
                    Rational[26, 85], 0.3058823529411765]], 
                    JoinForm["Round"], 
                    AbsoluteThickness[1]]], 
                    FaceForm[{
                    Opacity[0.5], 
                    GrayLevel[1]}], 
                    PolygonBox[{
                    Offset[{0., 4.171930009000631}, {0, 0}], 
                    Offset[{4.171930009000631, 0.}, {0, 0}], 
                    Offset[{0., -4.171930009000631}, {0, 0}], 
                    Offset[{-4.171930009000631, 0.}, {0, 0}]}]}, 
                   AlignmentPoint -> {0, 0}], 
                  GraphicsBoxOptions -> {DefaultBaseStyle -> Directive[
                    PointSize[0.012833333333333334`], 
                    AbsoluteThickness[1.6], 
                    RGBColor[
                    Rational[8, 17], 
                    Rational[194, 255], 
                    Rational[26, 85]]]}, StripOnInput -> False], 
                 TraditionalForm]], {0., 0.}], {{{2.056970374832945, 
              1.791759469228055}}, {{2.056970374832945, 
              1.791759469228055}}}]}, {
             Directive[
              PointSize[0.012833333333333334`], 
              AbsoluteThickness[1.6], 
              RGBColor[
               NCache[
                Rational[8, 17], 0.47058823529411764`], 
               NCache[
                Rational[194, 255], 0.7607843137254902], 
               NCache[
                Rational[26, 85], 0.3058823529411765]]], 
             GeometricTransformationBox[
              InsetBox[
               BoxData[
                FormBox[
                 StyleBox[
                  GraphicsBox[{
                    EdgeForm[
                    Directive[
                    RGBColor[
                    NCache[
                    Rational[8, 17], 0.47058823529411764`], 
                    NCache[
                    Rational[194, 255], 0.7607843137254902], 
                    NCache[
                    Rational[26, 85], 0.3058823529411765]], 
                    JoinForm["Round"], 
                    AbsoluteThickness[1]]], 
                    FaceForm[{
                    Opacity[0.5], 
                    GrayLevel[1]}], 
                    PolygonBox[{
                    Offset[{0., 5.001081249219471}, {0, 0}], 
                    Offset[{4.331063408214078, -2.5005406246097355`}, {0, 0}], 
                    
                    Offset[{-4.331063408214078, -2.5005406246097355`}, {0, 
                    0}]}]}, AlignmentPoint -> {0, 0.013}], 
                  GraphicsBoxOptions -> {DefaultBaseStyle -> Directive[
                    PointSize[0.012833333333333334`], 
                    AbsoluteThickness[1.6], 
                    RGBColor[
                    Rational[8, 17], 
                    Rational[194, 255], 
                    Rational[26, 85]]]}, StripOnInput -> False], 
                 TraditionalForm]], {0., 0.}], {{{3.449257043482641, 
              2.302585092994046}}, {{3.449257043482641, 
              2.302585092994046}}}]}, {
             Directive[
              PointSize[0.012833333333333334`], 
              AbsoluteThickness[1.6], 
              RGBColor[
               NCache[
                Rational[8, 17], 0.47058823529411764`], 
               NCache[
                Rational[194, 255], 0.7607843137254902], 
               NCache[
                Rational[26, 85], 0.3058823529411765]]], 
             GeometricTransformationBox[
              InsetBox[
               BoxData[
                FormBox[
                 StyleBox[
                  GraphicsBox[{
                    EdgeForm[
                    Directive[
                    RGBColor[
                    NCache[
                    Rational[8, 17], 0.47058823529411764`], 
                    NCache[
                    Rational[194, 255], 0.7607843137254902], 
                    NCache[
                    Rational[26, 85], 0.3058823529411765]], 
                    JoinForm["Round"], 
                    AbsoluteThickness[1]]], 
                    FaceForm[{
                    Opacity[0.5], 
                    GrayLevel[1]}], 
                    PolygonBox[{
                    Offset[{4.331063408214078, 2.5005406246097355`}, {0, 0}], 
                    Offset[{0., -5.001081249219471}, {0, 0}], 
                    
                    Offset[{-4.331063408214078, 2.5005406246097355`}, {0, 
                    0}]}]}, AlignmentPoint -> {0, -0.013}], 
                  GraphicsBoxOptions -> {DefaultBaseStyle -> Directive[
                    PointSize[0.012833333333333334`], 
                    AbsoluteThickness[1.6], 
                    RGBColor[
                    Rational[8, 17], 
                    Rational[194, 255], 
                    Rational[26, 85]]]}, StripOnInput -> False], 
                 TraditionalForm]], {0., 0.}], {{{5.683979847360021, 
              2.6390573296152584`}}, {{5.683979847360021, 
              2.6390573296152584`}}}]}, {
             Directive[
              PointSize[0.012833333333333334`], 
              AbsoluteThickness[1.6], 
              RGBColor[
               NCache[
                Rational[8, 17], 0.47058823529411764`], 
               NCache[
                Rational[194, 255], 0.7607843137254902], 
               NCache[
                Rational[26, 85], 0.3058823529411765]]], 
             GeometricTransformationBox[
              InsetBox[
               BoxData[
                FormBox[
                 StyleBox[
                  GraphicsBox[{
                    EdgeForm[], 
                    PolygonBox[{
                    Offset[{0., 4.255714892109202}, {0, 0}], 
                    Offset[{1.1014600646042805`, 4.110704923611274}, {0, 0}], 
                    Offset[{2.127857446054601, 3.68555720783032}, {0, 0}], 
                    Offset[{3.009244859006993, 3.009244859006993}, {0, 0}], 
                    Offset[{3.68555720783032, 2.127857446054601}, {0, 0}], 
                    Offset[{4.110704923611274, 1.1014600646042805`}, {0, 0}], 
                    Offset[{4.255714892109202, 0.}, {0, 0}], 
                    Offset[{4.110704923611274, -1.1014600646042805`}, {0, 0}], 
                    Offset[{3.68555720783032, -2.127857446054601}, {0, 0}], 
                    Offset[{3.009244859006993, -3.009244859006993}, {0, 0}], 
                    Offset[{2.127857446054601, -3.68555720783032}, {0, 0}], 
                    Offset[{1.1014600646042805`, -4.110704923611274}, {0, 0}], 
                    Offset[{0., -4.255714892109202}, {0, 0}], 
                    
                    Offset[{-1.1014600646042805`, -4.110704923611274}, {0, 
                    0}], 
                    Offset[{-2.127857446054601, -3.68555720783032}, {0, 0}], 
                    Offset[{-3.009244859006993, -3.009244859006993}, {0, 0}], 
                    Offset[{-3.68555720783032, -2.127857446054601}, {0, 0}], 
                    
                    Offset[{-4.110704923611274, -1.1014600646042805`}, {0, 
                    0}], 
                    Offset[{-4.255714892109202, 0.}, {0, 0}], 
                    Offset[{-4.110704923611274, 1.1014600646042805`}, {0, 0}], 
                    Offset[{-3.68555720783032, 2.127857446054601}, {0, 0}], 
                    Offset[{-3.009244859006993, 3.009244859006993}, {0, 0}], 
                    Offset[{-2.127857446054601, 3.68555720783032}, {0, 0}], 
                    
                    Offset[{-1.1014600646042805`, 4.110704923611274}, {0, 
                    0}]}]}, AlignmentPoint -> {0, 0}], 
                  GraphicsBoxOptions -> {DefaultBaseStyle -> Directive[
                    PointSize[0.012833333333333334`], 
                    AbsoluteThickness[1.6], 
                    RGBColor[
                    Rational[8, 17], 
                    Rational[194, 255], 
                    Rational[26, 85]]]}, StripOnInput -> False], 
                 TraditionalForm]], {0., 0.}], {{{5.683979847360021, 
              2.833213344056216}}, {{5.683979847360021, 
              2.833213344056216}}}]}, {
             Directive[
              PointSize[0.012833333333333334`], 
              AbsoluteThickness[1.6], 
              RGBColor[
               NCache[
                Rational[8, 17], 0.47058823529411764`], 
               NCache[
                Rational[194, 255], 0.7607843137254902], 
               NCache[
                Rational[26, 85], 0.3058823529411765]]], 
             GeometricTransformationBox[
              InsetBox[
               BoxData[
                FormBox[
                 StyleBox[
                  GraphicsBox[{
                    EdgeForm[], 
                    PolygonBox[{
                    Offset[{3.75, 3.75}, {0, 0}], 
                    Offset[{3.75, -3.75}, {0, 0}], 
                    Offset[{-3.75, -3.75}, {0, 0}], 
                    Offset[{-3.75, 3.75}, {0, 0}]}]}, 
                   AlignmentPoint -> {0, 0}], 
                  GraphicsBoxOptions -> {DefaultBaseStyle -> Directive[
                    PointSize[0.012833333333333334`], 
                    AbsoluteThickness[1.6], 
                    RGBColor[
                    Rational[8, 17], 
                    Rational[194, 255], 
                    Rational[26, 85]]]}, StripOnInput -> False], 
                 TraditionalForm]], {0., 0.}], {{{2.8905535926089123`, 
              1.9459101490553132`}}, {{2.8905535926089123`, 
              1.9459101490553132`}}}]}, {
             Directive[
              PointSize[0.012833333333333334`], 
              AbsoluteThickness[1.6], 
              RGBColor[
               NCache[
                Rational[8, 17], 0.47058823529411764`], 
               NCache[
                Rational[194, 255], 0.7607843137254902], 
               NCache[
                Rational[26, 85], 0.3058823529411765]]], 
             GeometricTransformationBox[
              InsetBox[
               BoxData[
                FormBox[
                 StyleBox[
                  GraphicsBox[{
                    EdgeForm[], 
                    PolygonBox[{
                    Offset[{0., 4.525483399593905}, {0, 0}], 
                    Offset[{4.525483399593905, 0.}, {0, 0}], 
                    Offset[{0., -4.525483399593905}, {0, 0}], 
                    Offset[{-4.525483399593905, 0.}, {0, 0}]}]}, 
                   AlignmentPoint -> {0, 0}], 
                  GraphicsBoxOptions -> {DefaultBaseStyle -> Directive[
                    PointSize[0.012833333333333334`], 
                    AbsoluteThickness[1.6], 
                    RGBColor[
                    Rational[8, 17], 
                    Rational[194, 255], 
                    Rational[26, 85]]]}, StripOnInput -> False], 
                 TraditionalForm]], {0., 0.}], {{{2.4336437602409027`, 
              3.4011973816621555`}}, {{2.4336437602409027`, 
              3.4011973816621555`}}}]}, {
             Directive[
              PointSize[0.012833333333333334`], 
              AbsoluteThickness[1.6], 
              RGBColor[
               NCache[
                Rational[8, 17], 0.47058823529411764`], 
               NCache[
                Rational[194, 255], 0.7607843137254902], 
               NCache[
                Rational[26, 85], 0.3058823529411765]]], 
             GeometricTransformationBox[
              InsetBox[
               BoxData[
                FormBox[
                 StyleBox[
                  GraphicsBox[{
                    EdgeForm[], 
                    PolygonBox[{
                    Offset[{0., 5.615249121930635}, {0, 0}], 
                    Offset[{4.862948388170192, -2.8076245609653174`}, {0, 0}], 
                    
                    Offset[{-4.862948388170192, -2.8076245609653174`}, {0, 
                    0}]}]}, AlignmentPoint -> {0, 0.013}], 
                  GraphicsBoxOptions -> {DefaultBaseStyle -> Directive[
                    PointSize[0.012833333333333334`], 
                    AbsoluteThickness[1.6], 
                    RGBColor[
                    Rational[8, 17], 
                    Rational[194, 255], 
                    Rational[26, 85]]]}, StripOnInput -> False], 
                 TraditionalForm]], {0., 0.}], {{{1.318012853703485, 
              2.8903717578961645`}}, {{1.318012853703485, 
              2.8903717578961645`}}}]}, {
             Directive[
              PointSize[0.012833333333333334`], 
              AbsoluteThickness[1.6], 
              RGBColor[
               NCache[
                Rational[8, 17], 0.47058823529411764`], 
               NCache[
                Rational[194, 255], 0.7607843137254902], 
               NCache[
                Rational[26, 85], 0.3058823529411765]]], 
             GeometricTransformationBox[
              InsetBox[
               BoxData[
                FormBox[
                 StyleBox[
                  GraphicsBox[{
                    EdgeForm[], 
                    PolygonBox[{
                    Offset[{4.862948388170192, 2.8076245609653174`}, {0, 0}], 
                    Offset[{0., -5.615249121930635}, {0, 0}], 
                    
                    Offset[{-4.862948388170192, 2.8076245609653174`}, {0, 
                    0}]}]}, AlignmentPoint -> {0, -0.013}], 
                  GraphicsBoxOptions -> {DefaultBaseStyle -> Directive[
                    PointSize[0.012833333333333334`], 
                    AbsoluteThickness[1.6], 
                    RGBColor[
                    Rational[8, 17], 
                    Rational[194, 255], 
                    Rational[26, 85]]]}, StripOnInput -> False], 
                 TraditionalForm]], {0., 0.}], {{{1.318012853703485, 
              2.5649493574615367`}}, {{1.318012853703485, 
              2.5649493574615367`}}}]}, {
             Directive[
              PointSize[0.012833333333333334`], 
              AbsoluteThickness[1.6], 
              RGBColor[
               NCache[
                Rational[8, 17], 0.47058823529411764`], 
               NCache[
                Rational[194, 255], 0.7607843137254902], 
               NCache[
                Rational[26, 85], 0.3058823529411765]]], 
             GeometricTransformationBox[
              InsetBox[
               BoxData[
                FormBox[
                 StyleBox[
                  GraphicsBox[{
                    EdgeForm[
                    Directive[
                    RGBColor[
                    NCache[
                    Rational[8, 17], 0.47058823529411764`], 
                    NCache[
                    Rational[194, 255], 0.7607843137254902], 
                    NCache[
                    Rational[26, 85], 0.3058823529411765]], 
                    JoinForm["Round"], 
                    AbsoluteThickness[1]]], 
                    FaceForm[{
                    Opacity[0.5], 
                    GrayLevel[1]}], 
                    PolygonBox[{
                    Offset[{0., 3.972000565968588}, {0, 0}], 
                    Offset[{1.028029393630662, 3.8366579287038554`}, {0, 0}], 
                    Offset[{1.986000282984294, 3.439853393974965}, {0, 0}], 
                    Offset[{2.8086285350731934`, 2.8086285350731934`}, {0, 
                    0}], 
                    Offset[{3.439853393974965, 1.986000282984294}, {0, 0}], 
                    Offset[{3.8366579287038554`, 1.028029393630662}, {0, 0}], 
                    Offset[{3.972000565968588, 0.}, {0, 0}], 
                    Offset[{3.8366579287038554`, -1.028029393630662}, {0, 0}], 
                    Offset[{3.439853393974965, -1.986000282984294}, {0, 0}], 
                    
                    Offset[{2.8086285350731934`, -2.8086285350731934`}, {0, 
                    0}], 
                    Offset[{1.986000282984294, -3.439853393974965}, {0, 0}], 
                    Offset[{1.028029393630662, -3.8366579287038554`}, {0, 0}], 
                    Offset[{0., -3.972000565968588}, {0, 0}], 
                    
                    Offset[{-1.028029393630662, -3.8366579287038554`}, {0, 
                    0}], 
                    Offset[{-1.986000282984294, -3.439853393974965}, {0, 0}], 
                    
                    Offset[{-2.8086285350731934`, -2.8086285350731934`}, {0, 
                    0}], 
                    Offset[{-3.439853393974965, -1.986000282984294}, {0, 0}], 
                    
                    Offset[{-3.8366579287038554`, -1.028029393630662}, {0, 
                    0}], 
                    Offset[{-3.972000565968588, 0.}, {0, 0}], 
                    Offset[{-3.8366579287038554`, 1.028029393630662}, {0, 0}], 
                    Offset[{-3.439853393974965, 1.986000282984294}, {0, 0}], 
                    
                    Offset[{-2.8086285350731934`, 2.8086285350731934`}, {0, 
                    0}], 
                    Offset[{-1.986000282984294, 3.439853393974965}, {0, 0}], 
                    
                    Offset[{-1.028029393630662, 3.8366579287038554`}, {0, 
                    0}]}]}, AlignmentPoint -> {0, 0}], 
                  GraphicsBoxOptions -> {DefaultBaseStyle -> Directive[
                    PointSize[0.012833333333333334`], 
                    AbsoluteThickness[1.6], 
                    RGBColor[
                    Rational[8, 17], 
                    Rational[194, 255], 
                    Rational[26, 85]]]}, StripOnInput -> False], 
                 TraditionalForm]], {0., 0.}], {{{1.515601882628228, 
              1.9459101490553132`}}, {{1.515601882628228, 
              1.9459101490553132`}}}]}}, {{
             Directive[
              PointSize[0.012833333333333334`], 
              AbsoluteThickness[1.6], 
              RGBColor[
               NCache[
                Rational[77, 255], 0.30196078431372547`], 
               NCache[
                Rational[44, 255], 0.17254901960784313`], 
               NCache[
                Rational[137, 255], 0.5372549019607843]]]}, {
             Directive[
              PointSize[0.012833333333333334`], 
              AbsoluteThickness[1.6], 
              RGBColor[
               NCache[
                Rational[77, 255], 0.30196078431372547`], 
               NCache[
                Rational[44, 255], 0.17254901960784313`], 
               NCache[
                Rational[137, 255], 0.5372549019607843]]]}, {
             Directive[
              PointSize[0.012833333333333334`], 
              AbsoluteThickness[1.6], 
              RGBColor[
               NCache[
                Rational[77, 255], 0.30196078431372547`], 
               NCache[
                Rational[44, 255], 0.17254901960784313`], 
               NCache[
                Rational[137, 255], 0.5372549019607843]]]}, {
             Directive[
              PointSize[0.012833333333333334`], 
              AbsoluteThickness[1.6], 
              RGBColor[
               NCache[
                Rational[77, 255], 0.30196078431372547`], 
               NCache[
                Rational[44, 255], 0.17254901960784313`], 
               NCache[
                Rational[137, 255], 0.5372549019607843]]]}, {
             Directive[
              PointSize[0.012833333333333334`], 
              AbsoluteThickness[1.6], 
              RGBColor[
               NCache[
                Rational[77, 255], 0.30196078431372547`], 
               NCache[
                Rational[44, 255], 0.17254901960784313`], 
               NCache[
                Rational[137, 255], 0.5372549019607843]]]}, {
             Directive[
              PointSize[0.012833333333333334`], 
              AbsoluteThickness[1.6], 
              RGBColor[
               NCache[
                Rational[77, 255], 0.30196078431372547`], 
               NCache[
                Rational[44, 255], 0.17254901960784313`], 
               NCache[
                Rational[137, 255], 0.5372549019607843]]]}, {
             Directive[
              PointSize[0.012833333333333334`], 
              AbsoluteThickness[1.6], 
              RGBColor[
               NCache[
                Rational[77, 255], 0.30196078431372547`], 
               NCache[
                Rational[44, 255], 0.17254901960784313`], 
               NCache[
                Rational[137, 255], 0.5372549019607843]]]}, {
             Directive[
              PointSize[0.012833333333333334`], 
              AbsoluteThickness[1.6], 
              RGBColor[
               NCache[
                Rational[8, 17], 0.47058823529411764`], 
               NCache[
                Rational[194, 255], 0.7607843137254902], 
               NCache[
                Rational[26, 85], 0.3058823529411765]]]}, {
             Directive[
              PointSize[0.012833333333333334`], 
              AbsoluteThickness[1.6], 
              RGBColor[
               NCache[
                Rational[8, 17], 0.47058823529411764`], 
               NCache[
                Rational[194, 255], 0.7607843137254902], 
               NCache[
                Rational[26, 85], 0.3058823529411765]]]}, {
             Directive[
              PointSize[0.012833333333333334`], 
              AbsoluteThickness[1.6], 
              RGBColor[
               NCache[
                Rational[8, 17], 0.47058823529411764`], 
               NCache[
                Rational[194, 255], 0.7607843137254902], 
               NCache[
                Rational[26, 85], 0.3058823529411765]]]}, {
             Directive[
              PointSize[0.012833333333333334`], 
              AbsoluteThickness[1.6], 
              RGBColor[
               NCache[
                Rational[8, 17], 0.47058823529411764`], 
               NCache[
                Rational[194, 255], 0.7607843137254902], 
               NCache[
                Rational[26, 85], 0.3058823529411765]]]}, {
             Directive[
              PointSize[0.012833333333333334`], 
              AbsoluteThickness[1.6], 
              RGBColor[
               NCache[
                Rational[8, 17], 0.47058823529411764`], 
               NCache[
                Rational[194, 255], 0.7607843137254902], 
               NCache[
                Rational[26, 85], 0.3058823529411765]]]}, {
             Directive[
              PointSize[0.012833333333333334`], 
              AbsoluteThickness[1.6], 
              RGBColor[
               NCache[
                Rational[8, 17], 0.47058823529411764`], 
               NCache[
                Rational[194, 255], 0.7607843137254902], 
               NCache[
                Rational[26, 85], 0.3058823529411765]]]}, {
             Directive[
              PointSize[0.012833333333333334`], 
              AbsoluteThickness[1.6], 
              RGBColor[
               NCache[
                Rational[8, 17], 0.47058823529411764`], 
               NCache[
                Rational[194, 255], 0.7607843137254902], 
               NCache[
                Rational[26, 85], 0.3058823529411765]]]}, {
             Directive[
              PointSize[0.012833333333333334`], 
              AbsoluteThickness[1.6], 
              RGBColor[
               NCache[
                Rational[8, 17], 0.47058823529411764`], 
               NCache[
                Rational[194, 255], 0.7607843137254902], 
               NCache[
                Rational[26, 85], 0.3058823529411765]]]}, {
             Directive[
              PointSize[0.012833333333333334`], 
              AbsoluteThickness[1.6], 
              RGBColor[
               NCache[
                Rational[8, 17], 0.47058823529411764`], 
               NCache[
                Rational[194, 255], 0.7607843137254902], 
               NCache[
                Rational[26, 85], 
                0.3058823529411765]]]}, {}, {}, {}, {}, {}, {}, {}, {}, {}, \
{}, {}, {}, {}, {}, {}, {}, {}, {}, {}, {}, {}, {}, {}, {}, {}, {}, {}, {}, \
{}, {}, {}, {}, {}, {}, {}, {}, {}, {}, {}, {}, {}, {}, {}, {}, {}, {}, {}, \
{}, {}, {}, {}, {}, {}, {}, {}, {}, {}, {}, {}, {}, {}, {}, {}, {}, {}, {}, \
{}, {}, {}, {}, {}, {}, {}, {}, {}, {}, {}, {}, {}, {}, {}, {}, {}, {}, {}, \
{}, {}, {}, {}, {}, {}, {}, {}, {}, {}, {}, {}, {}, {}, {}, {}, {}, {}, {}, \
{}, {}, {}, {}, {}, {}, {}, {}, {}, {}, {}, {}, {}, {}, {}, {}, {}, {}, {}, \
{}, {}, {}, {}, {}, {}, {}, {}, {}, {}, {}, {}, {}, {}, {}, {}, {}, {}, {}, \
{}, {}, {}, {}, {}, {}, {}, {}, {}, {}, {}, {}, {}, {}, {}, {}, {}, {}, {}, \
{}, {}, {}, {}, {}, {}, {}, {}, {}, {}, {}, {}, {}, {}, {}, {}, {}, {}, {}, \
{}, {}, {}, {}, {}, {}, {}, {}, {}, {}, {}, {}, {}, {}, {}, {}, {}, {}, {}, \
{}, {}, {}, {}, {}, {}, {}, {}, {}, {}, {}, {}, {}, {}, {}, {}, {}, {}, {}, \
{}, {}, {}, {}, {}, {}, {}, {}, {}, {}, {}, {}, {}, {}, {}, {}, {}, {}, {}, \
{}, {}, {}, {}}, {{
             Directive[
              PointSize[0.012833333333333334`], 
              AbsoluteThickness[1.6], 
              RGBColor[
               NCache[
                Rational[77, 255], 0.30196078431372547`], 
               NCache[
                Rational[44, 255], 0.17254901960784313`], 
               NCache[
                Rational[137, 255], 0.5372549019607843]]]}, {
             Directive[
              PointSize[0.012833333333333334`], 
              AbsoluteThickness[1.6], 
              RGBColor[
               NCache[
                Rational[77, 255], 0.30196078431372547`], 
               NCache[
                Rational[44, 255], 0.17254901960784313`], 
               NCache[
                Rational[137, 255], 0.5372549019607843]]]}, {
             Directive[
              PointSize[0.012833333333333334`], 
              AbsoluteThickness[1.6], 
              RGBColor[
               NCache[
                Rational[77, 255], 0.30196078431372547`], 
               NCache[
                Rational[44, 255], 0.17254901960784313`], 
               NCache[
                Rational[137, 255], 0.5372549019607843]]]}, {
             Directive[
              PointSize[0.012833333333333334`], 
              AbsoluteThickness[1.6], 
              RGBColor[
               NCache[
                Rational[77, 255], 0.30196078431372547`], 
               NCache[
                Rational[44, 255], 0.17254901960784313`], 
               NCache[
                Rational[137, 255], 0.5372549019607843]]]}, {
             Directive[
              PointSize[0.012833333333333334`], 
              AbsoluteThickness[1.6], 
              RGBColor[
               NCache[
                Rational[77, 255], 0.30196078431372547`], 
               NCache[
                Rational[44, 255], 0.17254901960784313`], 
               NCache[
                Rational[137, 255], 0.5372549019607843]]]}, {
             Directive[
              PointSize[0.012833333333333334`], 
              AbsoluteThickness[1.6], 
              RGBColor[
               NCache[
                Rational[77, 255], 0.30196078431372547`], 
               NCache[
                Rational[44, 255], 0.17254901960784313`], 
               NCache[
                Rational[137, 255], 0.5372549019607843]]]}, {
             Directive[
              PointSize[0.012833333333333334`], 
              AbsoluteThickness[1.6], 
              RGBColor[
               NCache[
                Rational[77, 255], 0.30196078431372547`], 
               NCache[
                Rational[44, 255], 0.17254901960784313`], 
               NCache[
                Rational[137, 255], 0.5372549019607843]]]}, {
             Directive[
              PointSize[0.012833333333333334`], 
              AbsoluteThickness[1.6], 
              RGBColor[
               NCache[
                Rational[8, 17], 0.47058823529411764`], 
               NCache[
                Rational[194, 255], 0.7607843137254902], 
               NCache[
                Rational[26, 85], 0.3058823529411765]]]}, {
             Directive[
              PointSize[0.012833333333333334`], 
              AbsoluteThickness[1.6], 
              RGBColor[
               NCache[
                Rational[8, 17], 0.47058823529411764`], 
               NCache[
                Rational[194, 255], 0.7607843137254902], 
               NCache[
                Rational[26, 85], 0.3058823529411765]]]}, {
             Directive[
              PointSize[0.012833333333333334`], 
              AbsoluteThickness[1.6], 
              RGBColor[
               NCache[
                Rational[8, 17], 0.47058823529411764`], 
               NCache[
                Rational[194, 255], 0.7607843137254902], 
               NCache[
                Rational[26, 85], 0.3058823529411765]]]}, {
             Directive[
              PointSize[0.012833333333333334`], 
              AbsoluteThickness[1.6], 
              RGBColor[
               NCache[
                Rational[8, 17], 0.47058823529411764`], 
               NCache[
                Rational[194, 255], 0.7607843137254902], 
               NCache[
                Rational[26, 85], 0.3058823529411765]]]}, {
             Directive[
              PointSize[0.012833333333333334`], 
              AbsoluteThickness[1.6], 
              RGBColor[
               NCache[
                Rational[8, 17], 0.47058823529411764`], 
               NCache[
                Rational[194, 255], 0.7607843137254902], 
               NCache[
                Rational[26, 85], 0.3058823529411765]]]}, {
             Directive[
              PointSize[0.012833333333333334`], 
              AbsoluteThickness[1.6], 
              RGBColor[
               NCache[
                Rational[8, 17], 0.47058823529411764`], 
               NCache[
                Rational[194, 255], 0.7607843137254902], 
               NCache[
                Rational[26, 85], 0.3058823529411765]]]}, {
             Directive[
              PointSize[0.012833333333333334`], 
              AbsoluteThickness[1.6], 
              RGBColor[
               NCache[
                Rational[8, 17], 0.47058823529411764`], 
               NCache[
                Rational[194, 255], 0.7607843137254902], 
               NCache[
                Rational[26, 85], 0.3058823529411765]]]}, {
             Directive[
              PointSize[0.012833333333333334`], 
              AbsoluteThickness[1.6], 
              RGBColor[
               NCache[
                Rational[8, 17], 0.47058823529411764`], 
               NCache[
                Rational[194, 255], 0.7607843137254902], 
               NCache[
                Rational[26, 85], 0.3058823529411765]]]}, {
             Directive[
              PointSize[0.012833333333333334`], 
              AbsoluteThickness[1.6], 
              RGBColor[
               NCache[
                Rational[8, 17], 0.47058823529411764`], 
               NCache[
                Rational[194, 255], 0.7607843137254902], 
               NCache[
                Rational[26, 85], 
                0.3058823529411765]]]}, {}, {}, {}, {}, {}, {}, {}, {}, {}, \
{}, {}, {}, {}, {}, {}, {}, {}, {}, {}, {}, {}, {}, {}, {}, {}, {}, {}, {}, \
{}, {}, {}, {}, {}, {}, {}, {}, {}, {}, {}, {}, {}, {}, {}, {}, {}, {}, {}, \
{}, {}, {}, {}, {}, {}, {}, {}, {}, {}, {}, {}, {}, {}, {}, {}, {}, {}, {}, \
{}, {}, {}, {}, {}, {}, {}, {}, {}, {}, {}, {}, {}, {}, {}, {}, {}, {}, {}, \
{}, {}, {}, {}, {}, {}, {}, {}, {}, {}, {}, {}, {}, {}, {}, {}, {}, {}, {}, \
{}, {}, {}, {}, {}, {}, {}, {}, {}, {}, {}, {}, {}, {}, {}, {}, {}, {}, {}, \
{}, {}, {}, {}, {}, {}, {}, {}, {}, {}, {}, {}, {}, {}, {}, {}, {}, {}, {}, \
{}, {}, {}, {}, {}, {}, {}, {}, {}, {}, {}, {}, {}, {}, {}, {}, {}, {}, {}, \
{}, {}, {}, {}, {}, {}, {}, {}, {}, {}, {}, {}, {}, {}, {}, {}, {}, {}, {}, \
{}, {}, {}, {}, {}, {}, {}, {}, {}, {}, {}, {}, {}, {}, {}, {}, {}, {}, {}, \
{}, {}, {}, {}, {}, {}, {}, {}, {}, {}, {}, {}, {}, {}, {}, {}, {}, {}, {}, \
{}, {}, {}, {}, {}, {}, {}, {}, {}, {}, {}, {}, {}, {}, {}, {}, {}, {}, {}, \
{}, {}, {}, {}}}, {{}, {}}}}, {
        DisplayFunction -> Identity, 
         Method -> {
          "DefaultBoundaryStyle" -> Automatic, 
           "DefaultGraphicsInteraction" -> {
            "Version" -> 1.2, "TrackMousePosition" -> {True, False}, 
             "Effects" -> {
              "Highlight" -> {"ratio" -> 2}, 
               "HighlightPoint" -> {"ratio" -> 2}, 
               "Droplines" -> {
                "freeformCursorMode" -> True, 
                 "placement" -> {"x" -> "All", "y" -> "None"}}}}, 
           "DefaultMeshStyle" -> AbsolutePointSize[6], "ScalingFunctions" -> 
           None}, DisplayFunction -> Identity, DisplayFunction -> Identity, 
         Ticks -> {Quiet[
            Charting`ScaledTicks[{Log, Exp}][#, #2, {6, 6}]]& , Quiet[
            Charting`ScaledTicks[{Log, Exp}][#, #2, {6, 6}]]& }, 
         AxesOrigin -> {-0.6907755278982138, -0.6907755278982138}, 
         FrameTicks -> {{{{-2.3025850929940455`, 
              FormBox[
              "\"\\!\\(\\*SuperscriptBox[\\(10\\), \\(-1\\)]\\)\"", 
               TraditionalForm], {0.02, 0}, {}}, {0., 
              FormBox[
              "\"\\!\\(\\*SuperscriptBox[\\(10\\), \\(0\\)]\\)\"", 
               TraditionalForm], {0.02, 0}, {}}, {2.302585092994046, 
              FormBox[
              "\"\\!\\(\\*TagBox[SuperscriptBox[\\\"10\\\", \
\\\"1\\\"],DisplayForm]\\)\"", TraditionalForm], {0.02, 0}, {}}, {
             4.605170185988092, 
              FormBox[
              "\"\\!\\(\\*SuperscriptBox[\\(10\\), \\(2\\)]\\)\"", 
               TraditionalForm], {0.02, 0}, {}}, {6.907755278982137, 
              FormBox[
              "\"\\!\\(\\*SuperscriptBox[\\(10\\), \\(3\\)]\\)\"", 
               TraditionalForm], {0.02, 0}, {}}, {-1.6094379124341005`, 
              FormBox["\"\"", TraditionalForm], {
              0.01, 0}, {}}, {-1.2039728043259361`, 
              FormBox["\"\"", TraditionalForm], {
              0.01, 0}, {}}, {-0.9162907318741553, 
              FormBox["\"\"", TraditionalForm], {
              0.01, 0}, {}}, {-0.6931471805599457, 
              FormBox["\"\"", TraditionalForm], {
              0.01, 0}, {}}, {-0.5108256237659909, 
              FormBox["\"\"", TraditionalForm], {
              0.01, 0}, {}}, {-0.3566749439387326, 
              FormBox["\"\"", TraditionalForm], {
              0.01, 0}, {}}, {-0.2231435513142104, 
              FormBox["\"\"", TraditionalForm], {
              0.01, 0}, {}}, {-0.10536051565782652`, 
              FormBox["\"\"", TraditionalForm], {0.01, 0}, {}}, {
             0.6931471805599452, 
              FormBox["\"\"", TraditionalForm], {0.01, 0}, {}}, {
             1.0986122886681096`, 
              FormBox["\"\"", TraditionalForm], {0.01, 0}, {}}, {
             1.3862943611198904`, 
              FormBox["\"\"", TraditionalForm], {0.01, 0}, {}}, {
             1.6094379124341, 
              FormBox["\"\"", TraditionalForm], {0.01, 0}, {}}, {
             1.7917594692280547`, 
              FormBox["\"\"", TraditionalForm], {0.01, 0}, {}}, {
             1.945910149055313, 
              FormBox["\"\"", TraditionalForm], {0.01, 0}, {}}, {
             2.0794415416798353`, 
              FormBox["\"\"", TraditionalForm], {0.01, 0}, {}}, {
             2.197224577336219, 
              FormBox["\"\"", TraditionalForm], {0.01, 0}, {}}, {
             2.9957322735539913`, 
              FormBox["\"\"", TraditionalForm], {0.01, 0}, {}}, {
             3.4011973816621555`, 
              FormBox["\"\"", TraditionalForm], {0.01, 0}, {}}, {
             3.6888794541139363`, 
              FormBox["\"\"", TraditionalForm], {0.01, 0}, {}}, {
             3.912023005428146, 
              FormBox["\"\"", TraditionalForm], {0.01, 0}, {}}, {
             4.0943445622221, 
              FormBox["\"\"", TraditionalForm], {0.01, 0}, {}}, {
             4.2484952420493585`, 
              FormBox["\"\"", TraditionalForm], {0.01, 0}, {}}, {
             4.382026634673881, 
              FormBox["\"\"", TraditionalForm], {0.01, 0}, {}}, {
             4.499809670330265, 
              FormBox["\"\"", TraditionalForm], {0.01, 0}, {}}, {
             5.298317366548037, 
              FormBox["\"\"", TraditionalForm], {0.01, 0}, {}}, {
             5.703782474656202, 
              FormBox["\"\"", TraditionalForm], {0.01, 0}, {}}, {
             5.991464547107983, 
              FormBox["\"\"", TraditionalForm], {0.01, 0}, {}}, {
             6.214608098422191, 
              FormBox["\"\"", TraditionalForm], {0.01, 0}, {}}, {
             6.396929655216145, 
              FormBox["\"\"", TraditionalForm], {0.01, 0}, {}}, {
             6.551080335043405, 
              FormBox["\"\"", TraditionalForm], {0.01, 0}, {}}, {
             6.684611727667927, 
              FormBox["\"\"", TraditionalForm], {0.01, 0}, {}}, {
             6.802394763324311, 
              FormBox["\"\"", TraditionalForm], {
              0.01, 0}, {}}}, {{-2.3025850929940455`, 
              FormBox[
              "\"\\!\\(\\*SuperscriptBox[\\(10\\), \\(-1\\)]\\)\"", 
               TraditionalForm], {0.02, 0}, {}}, {0., 
              FormBox[
              "\"\\!\\(\\*SuperscriptBox[\\(10\\), \\(0\\)]\\)\"", 
               TraditionalForm], {0.02, 0}, {}}, {2.302585092994046, 
              FormBox[
              "\"\\!\\(\\*TagBox[SuperscriptBox[\\\"10\\\", \
\\\"1\\\"],DisplayForm]\\)\"", TraditionalForm], {0.02, 0}, {}}, {
             4.605170185988092, 
              FormBox[
              "\"\\!\\(\\*SuperscriptBox[\\(10\\), \\(2\\)]\\)\"", 
               TraditionalForm], {0.02, 0}, {}}, {6.907755278982137, 
              FormBox[
              "\"\\!\\(\\*SuperscriptBox[\\(10\\), \\(3\\)]\\)\"", 
               TraditionalForm], {0.02, 0}, {}}, {-1.6094379124341005`, 
              FormBox["\"\"", TraditionalForm], {
              0.01, 0}, {}}, {-1.2039728043259361`, 
              FormBox["\"\"", TraditionalForm], {
              0.01, 0}, {}}, {-0.9162907318741553, 
              FormBox["\"\"", TraditionalForm], {
              0.01, 0}, {}}, {-0.6931471805599457, 
              FormBox["\"\"", TraditionalForm], {
              0.01, 0}, {}}, {-0.5108256237659909, 
              FormBox["\"\"", TraditionalForm], {
              0.01, 0}, {}}, {-0.3566749439387326, 
              FormBox["\"\"", TraditionalForm], {
              0.01, 0}, {}}, {-0.2231435513142104, 
              FormBox["\"\"", TraditionalForm], {
              0.01, 0}, {}}, {-0.10536051565782652`, 
              FormBox["\"\"", TraditionalForm], {0.01, 0}, {}}, {
             0.6931471805599452, 
              FormBox["\"\"", TraditionalForm], {0.01, 0}, {}}, {
             1.0986122886681096`, 
              FormBox["\"\"", TraditionalForm], {0.01, 0}, {}}, {
             1.3862943611198904`, 
              FormBox["\"\"", TraditionalForm], {0.01, 0}, {}}, {
             1.6094379124341, 
              FormBox["\"\"", TraditionalForm], {0.01, 0}, {}}, {
             1.7917594692280547`, 
              FormBox["\"\"", TraditionalForm], {0.01, 0}, {}}, {
             1.945910149055313, 
              FormBox["\"\"", TraditionalForm], {0.01, 0}, {}}, {
             2.0794415416798353`, 
              FormBox["\"\"", TraditionalForm], {0.01, 0}, {}}, {
             2.197224577336219, 
              FormBox["\"\"", TraditionalForm], {0.01, 0}, {}}, {
             2.9957322735539913`, 
              FormBox["\"\"", TraditionalForm], {0.01, 0}, {}}, {
             3.4011973816621555`, 
              FormBox["\"\"", TraditionalForm], {0.01, 0}, {}}, {
             3.6888794541139363`, 
              FormBox["\"\"", TraditionalForm], {0.01, 0}, {}}, {
             3.912023005428146, 
              FormBox["\"\"", TraditionalForm], {0.01, 0}, {}}, {
             4.0943445622221, 
              FormBox["\"\"", TraditionalForm], {0.01, 0}, {}}, {
             4.2484952420493585`, 
              FormBox["\"\"", TraditionalForm], {0.01, 0}, {}}, {
             4.382026634673881, 
              FormBox["\"\"", TraditionalForm], {0.01, 0}, {}}, {
             4.499809670330265, 
              FormBox["\"\"", TraditionalForm], {0.01, 0}, {}}, {
             5.298317366548037, 
              FormBox["\"\"", TraditionalForm], {0.01, 0}, {}}, {
             5.703782474656202, 
              FormBox["\"\"", TraditionalForm], {0.01, 0}, {}}, {
             5.991464547107983, 
              FormBox["\"\"", TraditionalForm], {0.01, 0}, {}}, {
             6.214608098422191, 
              FormBox["\"\"", TraditionalForm], {0.01, 0}, {}}, {
             6.396929655216145, 
              FormBox["\"\"", TraditionalForm], {0.01, 0}, {}}, {
             6.551080335043405, 
              FormBox["\"\"", TraditionalForm], {0.01, 0}, {}}, {
             6.684611727667927, 
              FormBox["\"\"", TraditionalForm], {0.01, 0}, {}}, {
             6.802394763324311, 
              FormBox["\"\"", TraditionalForm], {
              0.01, 0}, {}}}}, {{{-2.3025850929940455`, 
              FormBox[
              "\"\\!\\(\\*SuperscriptBox[\\(10\\), \\(-1\\)]\\)\"", 
               TraditionalForm], {0.02, 0}, {}}, {0., 
              FormBox[
              "\"\\!\\(\\*SuperscriptBox[\\(10\\), \\(0\\)]\\)\"", 
               TraditionalForm], {0.02, 0}, {}}, {2.302585092994046, 
              FormBox[
              "\"\\!\\(\\*TagBox[SuperscriptBox[\\\"10\\\", \
\\\"1\\\"],DisplayForm]\\)\"", TraditionalForm], {0.02, 0}, {}}, {
             4.605170185988092, 
              FormBox[
              "\"\\!\\(\\*SuperscriptBox[\\(10\\), \\(2\\)]\\)\"", 
               TraditionalForm], {0.02, 0}, {}}, {6.907755278982137, 
              FormBox[
              "\"\\!\\(\\*SuperscriptBox[\\(10\\), \\(3\\)]\\)\"", 
               TraditionalForm], {0.02, 0}, {}}, {-1.6094379124341005`, 
              FormBox["\"\"", TraditionalForm], {
              0.01, 0}, {}}, {-1.2039728043259361`, 
              FormBox["\"\"", TraditionalForm], {
              0.01, 0}, {}}, {-0.9162907318741553, 
              FormBox["\"\"", TraditionalForm], {
              0.01, 0}, {}}, {-0.6931471805599457, 
              FormBox["\"\"", TraditionalForm], {
              0.01, 0}, {}}, {-0.5108256237659909, 
              FormBox["\"\"", TraditionalForm], {
              0.01, 0}, {}}, {-0.3566749439387326, 
              FormBox["\"\"", TraditionalForm], {
              0.01, 0}, {}}, {-0.2231435513142104, 
              FormBox["\"\"", TraditionalForm], {
              0.01, 0}, {}}, {-0.10536051565782652`, 
              FormBox["\"\"", TraditionalForm], {0.01, 0}, {}}, {
             0.6931471805599452, 
              FormBox["\"\"", TraditionalForm], {0.01, 0}, {}}, {
             1.0986122886681096`, 
              FormBox["\"\"", TraditionalForm], {0.01, 0}, {}}, {
             1.3862943611198904`, 
              FormBox["\"\"", TraditionalForm], {0.01, 0}, {}}, {
             1.6094379124341, 
              FormBox["\"\"", TraditionalForm], {0.01, 0}, {}}, {
             1.7917594692280547`, 
              FormBox["\"\"", TraditionalForm], {0.01, 0}, {}}, {
             1.945910149055313, 
              FormBox["\"\"", TraditionalForm], {0.01, 0}, {}}, {
             2.0794415416798353`, 
              FormBox["\"\"", TraditionalForm], {0.01, 0}, {}}, {
             2.197224577336219, 
              FormBox["\"\"", TraditionalForm], {0.01, 0}, {}}, {
             2.9957322735539913`, 
              FormBox["\"\"", TraditionalForm], {0.01, 0}, {}}, {
             3.4011973816621555`, 
              FormBox["\"\"", TraditionalForm], {0.01, 0}, {}}, {
             3.6888794541139363`, 
              FormBox["\"\"", TraditionalForm], {0.01, 0}, {}}, {
             3.912023005428146, 
              FormBox["\"\"", TraditionalForm], {0.01, 0}, {}}, {
             4.0943445622221, 
              FormBox["\"\"", TraditionalForm], {0.01, 0}, {}}, {
             4.2484952420493585`, 
              FormBox["\"\"", TraditionalForm], {0.01, 0}, {}}, {
             4.382026634673881, 
              FormBox["\"\"", TraditionalForm], {0.01, 0}, {}}, {
             4.499809670330265, 
              FormBox["\"\"", TraditionalForm], {0.01, 0}, {}}, {
             5.298317366548037, 
              FormBox["\"\"", TraditionalForm], {0.01, 0}, {}}, {
             5.703782474656202, 
              FormBox["\"\"", TraditionalForm], {0.01, 0}, {}}, {
             5.991464547107983, 
              FormBox["\"\"", TraditionalForm], {0.01, 0}, {}}, {
             6.214608098422191, 
              FormBox["\"\"", TraditionalForm], {0.01, 0}, {}}, {
             6.396929655216145, 
              FormBox["\"\"", TraditionalForm], {0.01, 0}, {}}, {
             6.551080335043405, 
              FormBox["\"\"", TraditionalForm], {0.01, 0}, {}}, {
             6.684611727667927, 
              FormBox["\"\"", TraditionalForm], {0.01, 0}, {}}, {
             6.802394763324311, 
              FormBox["\"\"", TraditionalForm], {
              0.01, 0}, {}}}, {{-2.3025850929940455`, 
              FormBox[
              "\"\\!\\(\\*SuperscriptBox[\\(10\\), \\(-1\\)]\\)\"", 
               TraditionalForm], {0.02, 0}, {}}, {0., 
              FormBox[
              "\"\\!\\(\\*SuperscriptBox[\\(10\\), \\(0\\)]\\)\"", 
               TraditionalForm], {0.02, 0}, {}}, {2.302585092994046, 
              FormBox[
              
              "\"\\!\\(\\*TagBox[SuperscriptBox[\\\"10\\\", \
\\\"1\\\"],DisplayForm]\\)\"", TraditionalForm], {0.02, 0}, {}}, {
             4.605170185988092, 
              FormBox[
              "\"\\!\\(\\*SuperscriptBox[\\(10\\), \\(2\\)]\\)\"", 
               TraditionalForm], {0.02, 0}, {}}, {6.907755278982137, 
              FormBox[
              "\"\\!\\(\\*SuperscriptBox[\\(10\\), \\(3\\)]\\)\"", 
               TraditionalForm], {0.02, 0}, {}}, {-1.6094379124341005`, 
              FormBox["\"\"", TraditionalForm], {
              0.01, 0}, {}}, {-1.2039728043259361`, 
              FormBox["\"\"", TraditionalForm], {
              0.01, 0}, {}}, {-0.9162907318741553, 
              FormBox["\"\"", TraditionalForm], {
              0.01, 0}, {}}, {-0.6931471805599457, 
              FormBox["\"\"", TraditionalForm], {
              0.01, 0}, {}}, {-0.5108256237659909, 
              FormBox["\"\"", TraditionalForm], {
              0.01, 0}, {}}, {-0.3566749439387326, 
              FormBox["\"\"", TraditionalForm], {
              0.01, 0}, {}}, {-0.2231435513142104, 
              FormBox["\"\"", TraditionalForm], {
              0.01, 0}, {}}, {-0.10536051565782652`, 
              FormBox["\"\"", TraditionalForm], {0.01, 0}, {}}, {
             0.6931471805599452, 
              FormBox["\"\"", TraditionalForm], {0.01, 0}, {}}, {
             1.0986122886681096`, 
              FormBox["\"\"", TraditionalForm], {0.01, 0}, {}}, {
             1.3862943611198904`, 
              FormBox["\"\"", TraditionalForm], {0.01, 0}, {}}, {
             1.6094379124341, 
              FormBox["\"\"", TraditionalForm], {0.01, 0}, {}}, {
             1.7917594692280547`, 
              FormBox["\"\"", TraditionalForm], {0.01, 0}, {}}, {
             1.945910149055313, 
              FormBox["\"\"", TraditionalForm], {0.01, 0}, {}}, {
             2.0794415416798353`, 
              FormBox["\"\"", TraditionalForm], {0.01, 0}, {}}, {
             2.197224577336219, 
              FormBox["\"\"", TraditionalForm], {0.01, 0}, {}}, {
             2.9957322735539913`, 
              FormBox["\"\"", TraditionalForm], {0.01, 0}, {}}, {
             3.4011973816621555`, 
              FormBox["\"\"", TraditionalForm], {0.01, 0}, {}}, {
             3.6888794541139363`, 
              FormBox["\"\"", TraditionalForm], {0.01, 0}, {}}, {
             3.912023005428146, 
              FormBox["\"\"", TraditionalForm], {0.01, 0}, {}}, {
             4.0943445622221, 
              FormBox["\"\"", TraditionalForm], {0.01, 0}, {}}, {
             4.2484952420493585`, 
              FormBox["\"\"", TraditionalForm], {0.01, 0}, {}}, {
             4.382026634673881, 
              FormBox["\"\"", TraditionalForm], {0.01, 0}, {}}, {
             4.499809670330265, 
              FormBox["\"\"", TraditionalForm], {0.01, 0}, {}}, {
             5.298317366548037, 
              FormBox["\"\"", TraditionalForm], {0.01, 0}, {}}, {
             5.703782474656202, 
              FormBox["\"\"", TraditionalForm], {0.01, 0}, {}}, {
             5.991464547107983, 
              FormBox["\"\"", TraditionalForm], {0.01, 0}, {}}, {
             6.214608098422191, 
              FormBox["\"\"", TraditionalForm], {0.01, 0}, {}}, {
             6.396929655216145, 
              FormBox["\"\"", TraditionalForm], {0.01, 0}, {}}, {
             6.551080335043405, 
              FormBox["\"\"", TraditionalForm], {0.01, 0}, {}}, {
             6.684611727667927, 
              FormBox["\"\"", TraditionalForm], {0.01, 0}, {}}, {
             6.802394763324311, 
              FormBox["\"\"", TraditionalForm], {0.01, 0}, {}}}}}, 
         GridLines -> {None, None}, DisplayFunction -> Identity, 
         PlotRangePadding -> {{0, 0}, {0, 0}}, PlotRangeClipping -> True, 
         ImagePadding -> All, DisplayFunction -> Identity, 
         Method -> {
          "DefaultBoundaryStyle" -> Automatic, 
           "DefaultGraphicsInteraction" -> {
            "Version" -> 1.2, "TrackMousePosition" -> {True, False}, 
             "Effects" -> {
              "Highlight" -> {"ratio" -> 2}, 
               "HighlightPoint" -> {"ratio" -> 2}, 
               "Droplines" -> {
                "freeformCursorMode" -> True, 
                 "placement" -> {"x" -> "All", "y" -> "None"}}}}, 
           "DefaultMeshStyle" -> AbsolutePointSize[6], "ScalingFunctions" -> 
           None, 
           "ClippingRange" -> {{{-2.3025849050279157`, 
            6.907755091016007}, {-2.3025849050279157`, 
            6.907755091016007}}, {{-2.3025849050279157`, 
            6.907755091016007}, {-0.6907755278982138, 5.802514434344995}}}}, 
         DisplayFunction -> Identity, AspectRatio -> 1, Axes -> {True, True}, 
         AxesLabel -> {None, None}, AxesOrigin -> {0, 0}, 
         CoordinatesToolOptions -> {"DisplayFunction" -> ({
             Exp[
              Part[#, 1]], 
             Exp[
              Part[#, 2]]}& ), "CopiedValueFunction" -> ({
             Exp[
              Part[#, 1]], 
             Exp[
              Part[#, 2]]}& )}, DisplayFunction :> Identity, Epilog -> {
           InsetBox[
            FormBox[
             StyleBox[
             "\"\\!\\(\\*SuperscriptBox[\\(R\\), \\(2\\)]\\)=0.73\"", 
              FontFamily -> "Times", 15, StripOnInput -> False], 
             TraditionalForm], 
            NCache[{
              Log[100], -0.11512925464970225`}, {
             4.605170185988092, -0.11512925464970225`}]]}, 
         Frame -> {{True, False}, {True, False}}, FrameLabel -> {{
            FormBox[
             StyleBox[
             "\"Measured \\!\\(\\*SubscriptBox[\\(IC\\), \\(50\\)]\\)\"", 
              FontFamily -> "Times", 13, StripOnInput -> False], 
             TraditionalForm], None}, {
            FormBox[
             StyleBox[
             "\"Predicted \\!\\(\\*SubscriptBox[\\(IC\\), \\(50\\)]\\)\"", 
              FontFamily -> "Times", 13, StripOnInput -> False], 
             TraditionalForm], None}}, FrameTicks -> {{{{0.1, 
              FormBox[
              "\"\\!\\(\\*SuperscriptBox[\\(10\\), \\(-1\\)]\\)\"", 
               TraditionalForm], {0.02, 0}, {}}, {1., 
              FormBox[
              "\"\\!\\(\\*SuperscriptBox[\\(10\\), \\(0\\)]\\)\"", 
               TraditionalForm], {0.02, 0}, {}}, {10., 
              FormBox[
              "\"\\!\\(\\*TagBox[SuperscriptBox[\\\"10\\\", \
\\\"1\\\"],DisplayForm]\\)\"", TraditionalForm], {0.02, 0}, {}}, {100., 
              FormBox[
              "\"\\!\\(\\*SuperscriptBox[\\(10\\), \\(2\\)]\\)\"", 
               TraditionalForm], {0.02, 0}, {}}, {1000., 
              FormBox[
              "\"\\!\\(\\*SuperscriptBox[\\(10\\), \\(3\\)]\\)\"", 
               TraditionalForm], {0.02, 0}, {}}, {0.19999999999999998`, 
              FormBox["\"\"", TraditionalForm], {0.01, 0}, {}}, {
             0.29999999999999993`, 
              FormBox["\"\"", TraditionalForm], {0.01, 0}, {}}, {
             0.3999999999999999, 
              FormBox["\"\"", TraditionalForm], {0.01, 0}, {}}, {
             0.4999999999999998, 
              FormBox["\"\"", TraditionalForm], {0.01, 0}, {}}, {
             0.5999999999999999, 
              FormBox["\"\"", TraditionalForm], {0.01, 0}, {}}, {
             0.6999999999999998, 
              FormBox["\"\"", TraditionalForm], {0.01, 0}, {}}, {
             0.7999999999999995, 
              FormBox["\"\"", TraditionalForm], {0.01, 0}, {}}, {
             0.8999999999999998, 
              FormBox["\"\"", TraditionalForm], {0.01, 0}, {}}, {
             1.9999999999999998`, 
              FormBox["\"\"", TraditionalForm], {0.01, 0}, {}}, {
             2.9999999999999996`, 
              FormBox["\"\"", TraditionalForm], {0.01, 0}, {}}, {
             3.999999999999999, 
              FormBox["\"\"", TraditionalForm], {0.01, 0}, {}}, {
             4.999999999999998, 
              FormBox["\"\"", TraditionalForm], {0.01, 0}, {}}, {
             5.999999999999998, 
              FormBox["\"\"", TraditionalForm], {0.01, 0}, {}}, {
             6.999999999999998, 
              FormBox["\"\"", TraditionalForm], {0.01, 0}, {}}, {
             7.999999999999995, 
              FormBox["\"\"", TraditionalForm], {0.01, 0}, {}}, {
             8.999999999999998, 
              FormBox["\"\"", TraditionalForm], {0.01, 0}, {}}, {
             20.000000000000004`, 
              FormBox["\"\"", TraditionalForm], {0.01, 0}, {}}, {
             29.999999999999996`, 
              FormBox["\"\"", TraditionalForm], {0.01, 0}, {}}, {
             39.99999999999999, 
              FormBox["\"\"", TraditionalForm], {0.01, 0}, {}}, {
             49.99999999999999, 
              FormBox["\"\"", TraditionalForm], {0.01, 0}, {}}, {
             59.99999999999997, 
              FormBox["\"\"", TraditionalForm], {0.01, 0}, {}}, {
             69.99999999999999, 
              FormBox["\"\"", TraditionalForm], {0.01, 0}, {}}, {
             79.99999999999996, 
              FormBox["\"\"", TraditionalForm], {0.01, 0}, {}}, {
             89.99999999999997, 
              FormBox["\"\"", TraditionalForm], {0.01, 0}, {}}, {
             200.00000000000003`, 
              FormBox["\"\"", TraditionalForm], {0.01, 0}, {}}, {
             300.0000000000001, 
              FormBox["\"\"", TraditionalForm], {0.01, 0}, {}}, {
             400.0000000000001, 
              FormBox["\"\"", TraditionalForm], {0.01, 0}, {}}, {
             499.99999999999994`, 
              FormBox["\"\"", TraditionalForm], {0.01, 0}, {}}, {
             599.9999999999997, 
              FormBox["\"\"", TraditionalForm], {0.01, 0}, {}}, {
             700.0000000000001, 
              FormBox["\"\"", TraditionalForm], {0.01, 0}, {}}, {
             799.9999999999995, 
              FormBox["\"\"", TraditionalForm], {0.01, 0}, {}}, {
             899.9999999999998, 
              FormBox["\"\"", TraditionalForm], {0.01, 0}, {}}}, {{0.1, 
              FormBox[
              "\"\\!\\(\\*SuperscriptBox[\\(10\\), \\(-1\\)]\\)\"", 
               TraditionalForm], {0.02, 0}, {}}, {1., 
              FormBox[
              "\"\\!\\(\\*SuperscriptBox[\\(10\\), \\(0\\)]\\)\"", 
               TraditionalForm], {0.02, 0}, {}}, {10., 
              FormBox[
              "\"\\!\\(\\*TagBox[SuperscriptBox[\\\"10\\\", \
\\\"1\\\"],DisplayForm]\\)\"", TraditionalForm], {0.02, 0}, {}}, {100., 
              FormBox[
              "\"\\!\\(\\*SuperscriptBox[\\(10\\), \\(2\\)]\\)\"", 
               TraditionalForm], {0.02, 0}, {}}, {1000., 
              FormBox[
              "\"\\!\\(\\*SuperscriptBox[\\(10\\), \\(3\\)]\\)\"", 
               TraditionalForm], {0.02, 0}, {}}, {0.19999999999999998`, 
              FormBox["\"\"", TraditionalForm], {0.01, 0}, {}}, {
             0.29999999999999993`, 
              FormBox["\"\"", TraditionalForm], {0.01, 0}, {}}, {
             0.3999999999999999, 
              FormBox["\"\"", TraditionalForm], {0.01, 0}, {}}, {
             0.4999999999999998, 
              FormBox["\"\"", TraditionalForm], {0.01, 0}, {}}, {
             0.5999999999999999, 
              FormBox["\"\"", TraditionalForm], {0.01, 0}, {}}, {
             0.6999999999999998, 
              FormBox["\"\"", TraditionalForm], {0.01, 0}, {}}, {
             0.7999999999999995, 
              FormBox["\"\"", TraditionalForm], {0.01, 0}, {}}, {
             0.8999999999999998, 
              FormBox["\"\"", TraditionalForm], {0.01, 0}, {}}, {
             1.9999999999999998`, 
              FormBox["\"\"", TraditionalForm], {0.01, 0}, {}}, {
             2.9999999999999996`, 
              FormBox["\"\"", TraditionalForm], {0.01, 0}, {}}, {
             3.999999999999999, 
              FormBox["\"\"", TraditionalForm], {0.01, 0}, {}}, {
             4.999999999999998, 
              FormBox["\"\"", TraditionalForm], {0.01, 0}, {}}, {
             5.999999999999998, 
              FormBox["\"\"", TraditionalForm], {0.01, 0}, {}}, {
             6.999999999999998, 
              FormBox["\"\"", TraditionalForm], {0.01, 0}, {}}, {
             7.999999999999995, 
              FormBox["\"\"", TraditionalForm], {0.01, 0}, {}}, {
             8.999999999999998, 
              FormBox["\"\"", TraditionalForm], {0.01, 0}, {}}, {
             20.000000000000004`, 
              FormBox["\"\"", TraditionalForm], {0.01, 0}, {}}, {
             29.999999999999996`, 
              FormBox["\"\"", TraditionalForm], {0.01, 0}, {}}, {
             39.99999999999999, 
              FormBox["\"\"", TraditionalForm], {0.01, 0}, {}}, {
             49.99999999999999, 
              FormBox["\"\"", TraditionalForm], {0.01, 0}, {}}, {
             59.99999999999997, 
              FormBox["\"\"", TraditionalForm], {0.01, 0}, {}}, {
             69.99999999999999, 
              FormBox["\"\"", TraditionalForm], {0.01, 0}, {}}, {
             79.99999999999996, 
              FormBox["\"\"", TraditionalForm], {0.01, 0}, {}}, {
             89.99999999999997, 
              FormBox["\"\"", TraditionalForm], {0.01, 0}, {}}, {
             200.00000000000003`, 
              FormBox["\"\"", TraditionalForm], {0.01, 0}, {}}, {
             300.0000000000001, 
              FormBox["\"\"", TraditionalForm], {0.01, 0}, {}}, {
             400.0000000000001, 
              FormBox["\"\"", TraditionalForm], {0.01, 0}, {}}, {
             499.99999999999994`, 
              FormBox["\"\"", TraditionalForm], {0.01, 0}, {}}, {
             599.9999999999997, 
              FormBox["\"\"", TraditionalForm], {0.01, 0}, {}}, {
             700.0000000000001, 
              FormBox["\"\"", TraditionalForm], {0.01, 0}, {}}, {
             799.9999999999995, 
              FormBox["\"\"", TraditionalForm], {0.01, 0}, {}}, {
             899.9999999999998, 
              FormBox["\"\"", TraditionalForm], {0.01, 0}, {}}}}, {{{0.1, 
              FormBox[
              "\"\\!\\(\\*SuperscriptBox[\\(10\\), \\(-1\\)]\\)\"", 
               TraditionalForm], {0.02, 0}, {}}, {1., 
              FormBox[
              "\"\\!\\(\\*SuperscriptBox[\\(10\\), \\(0\\)]\\)\"", 
               TraditionalForm], {0.02, 0}, {}}, {10., 
              FormBox[
              "\"\\!\\(\\*TagBox[SuperscriptBox[\\\"10\\\", \
\\\"1\\\"],DisplayForm]\\)\"", TraditionalForm], {0.02, 0}, {}}, {100., 
              FormBox[
              "\"\\!\\(\\*SuperscriptBox[\\(10\\), \\(2\\)]\\)\"", 
               TraditionalForm], {0.02, 0}, {}}, {1000., 
              FormBox[
              "\"\\!\\(\\*SuperscriptBox[\\(10\\), \\(3\\)]\\)\"", 
               TraditionalForm], {0.02, 0}, {}}, {0.19999999999999998`, 
              FormBox["\"\"", TraditionalForm], {0.01, 0}, {}}, {
             0.29999999999999993`, 
              FormBox["\"\"", TraditionalForm], {0.01, 0}, {}}, {
             0.3999999999999999, 
              FormBox["\"\"", TraditionalForm], {0.01, 0}, {}}, {
             0.4999999999999998, 
              FormBox["\"\"", TraditionalForm], {0.01, 0}, {}}, {
             0.5999999999999999, 
              FormBox["\"\"", TraditionalForm], {0.01, 0}, {}}, {
             0.6999999999999998, 
              FormBox["\"\"", TraditionalForm], {0.01, 0}, {}}, {
             0.7999999999999995, 
              FormBox["\"\"", TraditionalForm], {0.01, 0}, {}}, {
             0.8999999999999998, 
              FormBox["\"\"", TraditionalForm], {0.01, 0}, {}}, {
             1.9999999999999998`, 
              FormBox["\"\"", TraditionalForm], {0.01, 0}, {}}, {
             2.9999999999999996`, 
              FormBox["\"\"", TraditionalForm], {0.01, 0}, {}}, {
             3.999999999999999, 
              FormBox["\"\"", TraditionalForm], {0.01, 0}, {}}, {
             4.999999999999998, 
              FormBox["\"\"", TraditionalForm], {0.01, 0}, {}}, {
             5.999999999999998, 
              FormBox["\"\"", TraditionalForm], {0.01, 0}, {}}, {
             6.999999999999998, 
              FormBox["\"\"", TraditionalForm], {0.01, 0}, {}}, {
             7.999999999999995, 
              FormBox["\"\"", TraditionalForm], {0.01, 0}, {}}, {
             8.999999999999998, 
              FormBox["\"\"", TraditionalForm], {0.01, 0}, {}}, {
             20.000000000000004`, 
              FormBox["\"\"", TraditionalForm], {0.01, 0}, {}}, {
             29.999999999999996`, 
              FormBox["\"\"", TraditionalForm], {0.01, 0}, {}}, {
             39.99999999999999, 
              FormBox["\"\"", TraditionalForm], {0.01, 0}, {}}, {
             49.99999999999999, 
              FormBox["\"\"", TraditionalForm], {0.01, 0}, {}}, {
             59.99999999999997, 
              FormBox["\"\"", TraditionalForm], {0.01, 0}, {}}, {
             69.99999999999999, 
              FormBox["\"\"", TraditionalForm], {0.01, 0}, {}}, {
             79.99999999999996, 
              FormBox["\"\"", TraditionalForm], {0.01, 0}, {}}, {
             89.99999999999997, 
              FormBox["\"\"", TraditionalForm], {0.01, 0}, {}}, {
             200.00000000000003`, 
              FormBox["\"\"", TraditionalForm], {0.01, 0}, {}}, {
             300.0000000000001, 
              FormBox["\"\"", TraditionalForm], {0.01, 0}, {}}, {
             400.0000000000001, 
              FormBox["\"\"", TraditionalForm], {0.01, 0}, {}}, {
             499.99999999999994`, 
              FormBox["\"\"", TraditionalForm], {0.01, 0}, {}}, {
             599.9999999999997, 
              FormBox["\"\"", TraditionalForm], {0.01, 0}, {}}, {
             700.0000000000001, 
              FormBox["\"\"", TraditionalForm], {0.01, 0}, {}}, {
             799.9999999999995, 
              FormBox["\"\"", TraditionalForm], {0.01, 0}, {}}, {
             899.9999999999998, 
              FormBox["\"\"", TraditionalForm], {0.01, 0}, {}}}, {{0.1, 
              FormBox[
              "\"\\!\\(\\*SuperscriptBox[\\(10\\), \\(-1\\)]\\)\"", 
               TraditionalForm], {0.02, 0}, {}}, {1., 
              FormBox[
              "\"\\!\\(\\*SuperscriptBox[\\(10\\), \\(0\\)]\\)\"", 
               TraditionalForm], {0.02, 0}, {}}, {10., 
              FormBox[
              "\"\\!\\(\\*TagBox[SuperscriptBox[\\\"10\\\", \
\\\"1\\\"],DisplayForm]\\)\"", TraditionalForm], {0.02, 0}, {}}, {100., 
              FormBox[
              "\"\\!\\(\\*SuperscriptBox[\\(10\\), \\(2\\)]\\)\"", 
               TraditionalForm], {0.02, 0}, {}}, {1000., 
              FormBox[
              "\"\\!\\(\\*SuperscriptBox[\\(10\\), \\(3\\)]\\)\"", 
               TraditionalForm], {0.02, 0}, {}}, {0.19999999999999998`, 
              FormBox["\"\"", TraditionalForm], {0.01, 0}, {}}, {
             0.29999999999999993`, 
              FormBox["\"\"", TraditionalForm], {0.01, 0}, {}}, {
             0.3999999999999999, 
              FormBox["\"\"", TraditionalForm], {0.01, 0}, {}}, {
             0.4999999999999998, 
              FormBox["\"\"", TraditionalForm], {0.01, 0}, {}}, {
             0.5999999999999999, 
              FormBox["\"\"", TraditionalForm], {0.01, 0}, {}}, {
             0.6999999999999998, 
              FormBox["\"\"", TraditionalForm], {0.01, 0}, {}}, {
             0.7999999999999995, 
              FormBox["\"\"", TraditionalForm], {0.01, 0}, {}}, {
             0.8999999999999998, 
              FormBox["\"\"", TraditionalForm], {0.01, 0}, {}}, {
             1.9999999999999998`, 
              FormBox["\"\"", TraditionalForm], {0.01, 0}, {}}, {
             2.9999999999999996`, 
              FormBox["\"\"", TraditionalForm], {0.01, 0}, {}}, {
             3.999999999999999, 
              FormBox["\"\"", TraditionalForm], {0.01, 0}, {}}, {
             4.999999999999998, 
              FormBox["\"\"", TraditionalForm], {0.01, 0}, {}}, {
             5.999999999999998, 
              FormBox["\"\"", TraditionalForm], {0.01, 0}, {}}, {
             6.999999999999998, 
              FormBox["\"\"", TraditionalForm], {0.01, 0}, {}}, {
             7.999999999999995, 
              FormBox["\"\"", TraditionalForm], {0.01, 0}, {}}, {
             8.999999999999998, 
              FormBox["\"\"", TraditionalForm], {0.01, 0}, {}}, {
             20.000000000000004`, 
              FormBox["\"\"", TraditionalForm], {0.01, 0}, {}}, {
             29.999999999999996`, 
              FormBox["\"\"", TraditionalForm], {0.01, 0}, {}}, {
             39.99999999999999, 
              FormBox["\"\"", TraditionalForm], {0.01, 0}, {}}, {
             49.99999999999999, 
              FormBox["\"\"", TraditionalForm], {0.01, 0}, {}}, {
             59.99999999999997, 
              FormBox["\"\"", TraditionalForm], {0.01, 0}, {}}, {
             69.99999999999999, 
              FormBox["\"\"", TraditionalForm], {0.01, 0}, {}}, {
             79.99999999999996, 
              FormBox["\"\"", TraditionalForm], {0.01, 0}, {}}, {
             89.99999999999997, 
              FormBox["\"\"", TraditionalForm], {0.01, 0}, {}}, {
             200.00000000000003`, 
              FormBox["\"\"", TraditionalForm], {0.01, 0}, {}}, {
             300.0000000000001, 
              FormBox["\"\"", TraditionalForm], {0.01, 0}, {}}, {
             400.0000000000001, 
              FormBox["\"\"", TraditionalForm], {0.01, 0}, {}}, {
             499.99999999999994`, 
              FormBox["\"\"", TraditionalForm], {0.01, 0}, {}}, {
             599.9999999999997, 
              FormBox["\"\"", TraditionalForm], {0.01, 0}, {}}, {
             700.0000000000001, 
              FormBox["\"\"", TraditionalForm], {0.01, 0}, {}}, {
             799.9999999999995, 
              FormBox["\"\"", TraditionalForm], {0.01, 0}, {}}, {
             899.9999999999998, 
              FormBox["\"\"", TraditionalForm], {0.01, 0}, {}}}}}, 
         FrameTicksStyle -> 12, GridLines -> {None, None}, GridLinesStyle -> 
         Directive[
           GrayLevel[0.5, 0.4]], ImageSize -> 250, 
         Method -> {
          "DefaultBoundaryStyle" -> Automatic, 
           "DefaultGraphicsInteraction" -> {
            "Version" -> 1.2, "TrackMousePosition" -> {True, False}, 
             "Effects" -> {
              "Highlight" -> {"ratio" -> 2}, 
               "HighlightPoint" -> {"ratio" -> 2}, 
               "Droplines" -> {
                "freeformCursorMode" -> True, 
                 "placement" -> {"x" -> "All", "y" -> "None"}}}}, 
           "DefaultMeshStyle" -> AbsolutePointSize[6], "ScalingFunctions" -> 
           None}, PlotRange -> {{-0.6907755278982138, 
          5.802514434344995}, {-0.6907755278982138, 5.802514434344995}}, 
         PlotRangeClipping -> True, 
         PlotRangePadding -> {{Automatic, Automatic}, {Automatic, Automatic}},
          Ticks -> {Automatic, Automatic}}],StyleBox[
       "\"A\"", FontFamily -> "Times", 20, Bold, StripOnInput -> False]},
      "Labeled",
      DisplayFunction->(GridBox[{{
          
          ItemBox[#2, Alignment -> {Left, Inherited}, DefaultBaseStyle -> 
           "LabeledLabel"]}, {
          TagBox[
           ItemBox[
            PaneBox[
             TagBox[#, "SkipImageSizeLevel"], Alignment -> {Center, Baseline},
              BaselinePosition -> Baseline], DefaultBaseStyle -> "Labeled"], 
           "SkipImageSizeLevel"]}}, 
        GridBoxAlignment -> {"Columns" -> {{Center}}, "Rows" -> {{Center}}}, 
        AutoDelete -> False, 
        GridBoxItemSize -> {
         "Columns" -> {{Automatic}}, "Rows" -> {{Automatic}}}, 
        BaselinePosition -> {2, 1}]& ),
      InterpretationFunction->(RowBox[{"Labeled", "[", 
         RowBox[{#, ",", #2, ",", 
           RowBox[{"{", 
             RowBox[{"{", 
               RowBox[{"Top", ",", "Left"}], "}"}], "}"}]}], "]"}]& )], 
     TemplateBox[{GraphicsBox[{{{{{}, {}, 
            TagBox[{
              Directive[
               Opacity[1.], 
               AbsoluteThickness[1.6], 
               GrayLevel[0], 
               Dashing[{Small, Small}]], 
              LineBox[CompressedData["
1:eJxTTMoPSmViYGBQBWIQLZO2zP2q1LP90lB6l+MUxXl7Hu/fCaUXOV48ufLb
rf0LofSCvi7u4xPP7V8MpbueMT8qWL9ufyuUzpjVFRClc9A+G0rvPF9vXqN7
BU4/XnF3wo+4B3D6/8XtM051PoPT0eFvWs283sBp23UBG2Y5f4TTb+MiBJ7r
fIHT9f4Kz2tCvsNpmRK39rjcX3D65jFJKd7Av3B695prE5ssGRxgtBTvd/6n
6xnhdH37saK3csxw+qritwlSa1ngtFVwjcY6BTY4PWFJUnXaZnY4/Yb/x6Yj
dpxwOkLoSXLnei44vdXE4EKRPQ+cVnp3aeuhLbxwespBlYYdSvxwujrqddPL
cAE4vWV+PpOWoCCcfvpl8f0/NxH0vKnNP5umCsHpqMO7WGN8heE0P+Oi/OMi
InDap8tE7Nk5BN2oXC41fYYonN7pKSg4O04MTlfuDnMJEheH07MDOSKOmSJo
AO9qEkA=
               "]]}, 
             Annotation[#, "Charting`Private`Tag$28624#1"]& ]}}, {}}, {{}, {{{
             Directive[
              PointSize[0.012833333333333334`], 
              AbsoluteThickness[1.6], 
              RGBColor[
              0.6839215686274509, 0.5176470588235295, 0.1003921568627451]], 
             GeometricTransformationBox[
              InsetBox[
               BoxData[
                FormBox[
                 StyleBox[
                  GraphicsBox[{
                    EdgeForm[], 
                    PolygonBox[{
                    Offset[{0., 4.255714892109202}, {0, 0}], 
                    Offset[{1.1014600646042805`, 4.110704923611274}, {0, 0}], 
                    Offset[{2.127857446054601, 3.68555720783032}, {0, 0}], 
                    Offset[{3.009244859006993, 3.009244859006993}, {0, 0}], 
                    Offset[{3.68555720783032, 2.127857446054601}, {0, 0}], 
                    Offset[{4.110704923611274, 1.1014600646042805`}, {0, 0}], 
                    Offset[{4.255714892109202, 0.}, {0, 0}], 
                    Offset[{4.110704923611274, -1.1014600646042805`}, {0, 0}], 
                    Offset[{3.68555720783032, -2.127857446054601}, {0, 0}], 
                    Offset[{3.009244859006993, -3.009244859006993}, {0, 0}], 
                    Offset[{2.127857446054601, -3.68555720783032}, {0, 0}], 
                    Offset[{1.1014600646042805`, -4.110704923611274}, {0, 0}], 
                    Offset[{0., -4.255714892109202}, {0, 0}], 
                    
                    Offset[{-1.1014600646042805`, -4.110704923611274}, {0, 
                    0}], 
                    Offset[{-2.127857446054601, -3.68555720783032}, {0, 0}], 
                    Offset[{-3.009244859006993, -3.009244859006993}, {0, 0}], 
                    Offset[{-3.68555720783032, -2.127857446054601}, {0, 0}], 
                    
                    Offset[{-4.110704923611274, -1.1014600646042805`}, {0, 
                    0}], 
                    Offset[{-4.255714892109202, 0.}, {0, 0}], 
                    Offset[{-4.110704923611274, 1.1014600646042805`}, {0, 0}], 
                    Offset[{-3.68555720783032, 2.127857446054601}, {0, 0}], 
                    Offset[{-3.009244859006993, 3.009244859006993}, {0, 0}], 
                    Offset[{-2.127857446054601, 3.68555720783032}, {0, 0}], 
                    
                    Offset[{-1.1014600646042805`, 4.110704923611274}, {0, 
                    0}]}]}, AlignmentPoint -> {0, 0}], 
                  GraphicsBoxOptions -> {DefaultBaseStyle -> Directive[
                    PointSize[0.012833333333333334`], 
                    AbsoluteThickness[1.6], 
                    RGBColor[
                    0.6839215686274509, 0.5176470588235295, 
                    0.1003921568627451]]}, StripOnInput -> False], 
                 TraditionalForm]], {0., 0.}], {{{0.4962453337800232, 
              1.0986122886681098`}}, {{0.4962453337800232, 
              1.0986122886681098`}}}]}, {
             Directive[
              PointSize[0.012833333333333334`], 
              AbsoluteThickness[1.6], 
              RGBColor[
              0.6839215686274509, 0.5176470588235295, 0.1003921568627451]], 
             GeometricTransformationBox[
              InsetBox[
               BoxData[
                FormBox[
                 StyleBox[
                  GraphicsBox[{
                    EdgeForm[], 
                    PolygonBox[{
                    Offset[{3.75, 3.75}, {0, 0}], 
                    Offset[{3.75, -3.75}, {0, 0}], 
                    Offset[{-3.75, -3.75}, {0, 0}], 
                    Offset[{-3.75, 3.75}, {0, 0}]}]}, 
                   AlignmentPoint -> {0, 0}], 
                  GraphicsBoxOptions -> {DefaultBaseStyle -> Directive[
                    PointSize[0.012833333333333334`], 
                    AbsoluteThickness[1.6], 
                    RGBColor[
                    0.6839215686274509, 0.5176470588235295, 
                    0.1003921568627451]]}, StripOnInput -> False], 
                 TraditionalForm]], {0., 0.}], {{{1.4484547598524944`, 
              1.3862943611198906`}}, {{1.4484547598524944`, 
              1.3862943611198906`}}}]}, {
             Directive[
              PointSize[0.012833333333333334`], 
              AbsoluteThickness[1.6], 
              RGBColor[
              0.6839215686274509, 0.5176470588235295, 0.1003921568627451]], 
             GeometricTransformationBox[
              InsetBox[
               BoxData[
                FormBox[
                 StyleBox[
                  GraphicsBox[{
                    EdgeForm[], 
                    PolygonBox[{
                    Offset[{0., 4.525483399593905}, {0, 0}], 
                    Offset[{4.525483399593905, 0.}, {0, 0}], 
                    Offset[{0., -4.525483399593905}, {0, 0}], 
                    Offset[{-4.525483399593905, 0.}, {0, 0}]}]}, 
                   AlignmentPoint -> {0, 0}], 
                  GraphicsBoxOptions -> {DefaultBaseStyle -> Directive[
                    PointSize[0.012833333333333334`], 
                    AbsoluteThickness[1.6], 
                    RGBColor[
                    0.6839215686274509, 0.5176470588235295, 
                    0.1003921568627451]]}, StripOnInput -> False], 
                 TraditionalForm]], {0., 0.}], {{{2.417456549911504, 
              0.6931471805599453}}, {{2.417456549911504, 
              0.6931471805599453}}}]}, {
             Directive[
              PointSize[0.012833333333333334`], 
              AbsoluteThickness[1.6], 
              RGBColor[
              0.6839215686274509, 0.5176470588235295, 0.1003921568627451]], 
             GeometricTransformationBox[
              InsetBox[
               BoxData[
                FormBox[
                 StyleBox[
                  GraphicsBox[{
                    EdgeForm[], 
                    PolygonBox[{
                    Offset[{0., 5.615249121930635}, {0, 0}], 
                    Offset[{4.862948388170192, -2.8076245609653174`}, {0, 0}], 
                    
                    Offset[{-4.862948388170192, -2.8076245609653174`}, {0, 
                    0}]}]}, AlignmentPoint -> {0, 0.013}], 
                  GraphicsBoxOptions -> {DefaultBaseStyle -> Directive[
                    PointSize[0.012833333333333334`], 
                    AbsoluteThickness[1.6], 
                    RGBColor[
                    0.6839215686274509, 0.5176470588235295, 
                    0.1003921568627451]]}, StripOnInput -> False], 
                 TraditionalForm]], {0., 0.}], {{{3.874959371513138, 
              1.9459101490553132`}}, {{3.874959371513138, 
              1.9459101490553132`}}}]}, {
             Directive[
              PointSize[0.012833333333333334`], 
              AbsoluteThickness[1.6], 
              RGBColor[
              0.6839215686274509, 0.5176470588235295, 0.1003921568627451]], 
             GeometricTransformationBox[
              InsetBox[
               BoxData[
                FormBox[
                 StyleBox[
                  GraphicsBox[{
                    EdgeForm[], 
                    PolygonBox[{
                    Offset[{4.862948388170192, 2.8076245609653174`}, {0, 0}], 
                    Offset[{0., -5.615249121930635}, {0, 0}], 
                    
                    Offset[{-4.862948388170192, 2.8076245609653174`}, {0, 
                    0}]}]}, AlignmentPoint -> {0, -0.013}], 
                  GraphicsBoxOptions -> {DefaultBaseStyle -> Directive[
                    PointSize[0.012833333333333334`], 
                    AbsoluteThickness[1.6], 
                    RGBColor[
                    0.6839215686274509, 0.5176470588235295, 
                    0.1003921568627451]]}, StripOnInput -> False], 
                 TraditionalForm]], {0., 0.}], {{{4.409373930610776, 
              2.5649493574615367`}}, {{4.409373930610776, 
              2.5649493574615367`}}}]}}, {{
             Directive[
              PointSize[0.012833333333333334`], 
              AbsoluteThickness[1.6], 
              RGBColor[
              0.6839215686274509, 0.5176470588235295, 0.1003921568627451]]}, {
             Directive[
              PointSize[0.012833333333333334`], 
```
